# Static All-Atom Energetic Mappings of the SARS-Cov-2 Spike Protein with Potential Latch Identification of the Down State Protomer

**DOI:** 10.1101/2020.05.12.091090

**Authors:** Michael H. Peters, Oscar Bastidas, Daniel S. Kokron, Christopher Henze

**Affiliations:** *Virginia Commonwealth University*, Department of Chemical and Life Science Engineering, 601 West Main St, Richmond, Virginia, United States of America; *University of Minnesota*, College of Biological Sciences, University of Minnesota, Minneapolis, Minnesota, United States of America; NASA Ames Research Center, Moffett Field, California, United States of America

**Keywords:** SARS-Cov-2, spike protein, energetic mappings, contact plot, latch, COVID-19

## Abstract

The SARS-Cov-2 virion responsible for the current world-wide pandemic Covid-19 has a characteristic Spike protein (S) on its surface that embellishes both a prefusion state and fusion state. The prefusion Spike protein (S) is a large trimeric protein where each protomer may be in a so-called Up state or Down state, depending on the configuration of its receptor binding domain (RBD). The Up state is believed to allow binding of the virion to ACE-2 receptors on human epithelial cells, whereas the Down state is believed to be relatively inactive or reduced in its binding behavior. We have performed detailed all-atom, dominant energy landscape mappings for noncovalent interactions (charge, partial charge, and van der Waals) of the SARS-Cov-2 Spike protein in its static prefusion state based on recent structural information. We included both interchain interactions and intrachain (domain) interactions in our mappings in order to determine any telling differences (different so-called “glue” points) between residues in the Up and Down state protomers. In general, the S2 or fusion machinery domain of S is relatively rigid with strong noncovalent interactions facilitated by helical secondary structures, whereas the S1 domain, which contains the RBD and N-terminal domain (NTD), is relatively more flexible and characterized by beta strand structural motifs. The S2 domain demonstrated no appreciable energetic differences between Up and Down protomers, including interchain as well as each protomer’s intrachain, S1-S2 interactions. However, the S1 domain interactions across neighboring protomers, which include the RBD-NTD cross chain interactions, showed significant energetic differences between Up-Down and Down-Down neighboring protomers. Surprisingly, the Up-Down, RBD-NTD interactions were overall stronger and more numerous than the Down-Down cross chain interactions, including the appearance of the three residue sequence ALA520-PRO521-ALA522 associated with a turn structure in the RBD of the Up state protomer. Additionally, our *intra*chain dominant energy mappings within each protomer, identified a significant “glue” point or possible “latch” for the Down state protomer between the S1 subdomain, SD1, and the RBD domain of the same protomer that was completely missing in the Up state protomer analysis. Ironically, this dominant energetic interaction in the Down state protomer involved the backbone atoms of the same three residue sequence ALA520-PRO521-ALA522 of the RBD with the R-group of GLN564 in the SD1 domain. Thus, this same three residue sequence acts as a stabilizer of the RBD in the Up conformation through its interactions with its neighboring NTD chain and a kind of latch in the Down state conformation through its interactions with its own SD1 domain. The dominant interaction energy residues identified here are also conserved across reported variations of SARS-Cov-2, as well as the closely related virions SARS-Cov and the bat corona virus RatG13. To help verify the potential latch for the Down state protomer, we conducted some preliminary molecular dynamic simulations that effectively turn off this specific latch glue point via a single point mutation of GLN564. Interestingly, the single point mutation lead to the latch releasing in less than a few nanoseconds, but the latch remained fixed in the wild state protomer for up to 0.1 microseconds that were simulated. Many more detailed studies are needed to understand the dynamics of the Up and Down states of the Spike protein, including the stabilizing chain-chain interactions and the mechanisms of transition from Down to Up state protomers. Nonetheless, static dominant energy landscape mappings and preliminary molecular dynamic studies given here may represent a useful starting point for more detailed dynamic analyses and hopefully an improved understanding of the structure-function relationship of this highly complex protein associated with COVID-19.

## Supplementary material for "Static All-Atom Energetic Mappings of the SARS-Cov-2 Spike Protein with Potential Latch Identification of the Down State Protomer": Table Suppl.1.txt

```
CYS   301 C    3409 THR   761 OG1 23571   0.989E+00  -0.302E+00  -0.106E-02
THR   302 C    3419 THR   761 OG1 23571   0.808E+00  -0.365E+00  -0.357E-02
THR   302 C    3419 ARG   765 NH2 23640   0.796E+00  -0.427E+00  -0.414E-02
THR   302 O    3420 THR   761 HG1 23576   0.684E+00  -0.330E+00  -0.243E-03
THR   302 O    3420 ARG   765 NE  23637   0.773E+00  -0.300E+00  -0.512E-02
THR   302 O    3420 ARG   765 CZ  23638   0.777E+00  -0.362E+00  -0.408E-02
THR   302 O    3420 ARG   7651HH2 23652   0.581E+00  -0.447E+00  -0.650E-03
THR   302 OG1  3422 CYS   760 C   23558   0.990E+00  -0.302E+00  -0.106E-02
THR   302 OG1  3422 THR   761 C   23568   0.875E+00  -0.319E+00  -0.221E-02
THR   302 OG1  3422 THR   761 HG1 23576   0.598E+00  -0.474E+00  -0.635E-03
THR   302 OG1  3422 ASN   764 CG  23621   0.886E+00  -0.326E+00  -0.206E-02
THR   302 OG1  3422 ARG   765 CZ  23638   0.906E+00  -0.305E+00  -0.180E-02
THR   302 OG1  3422 ARG   7651HH2 23652   0.727E+00  -0.309E+00  -0.197E-03
THR   302 HG1  3427 THR   761 OG1 23571   0.664E+00  -0.381E+00  -0.340E-03
THR   302 HG1  3427 ASN   764 ND2 23623   0.840E+00  -0.321E+00  -0.970E-04
THR   302 HG1  3427 ARG   765 NH2 23640   0.745E+00  -0.348E+00  -0.199E-03
LEU   303 C    3433 ARG   765 NH2 23640   0.816E+00  -0.418E+00  -0.357E-02
LEU   303 O    3434 ARG   765 CZ  23638   0.872E+00  -0.301E+00  -0.205E-02
LEU   303 O    3434 ARG   7651HH2 23652   0.705E+00  -0.304E+00  -0.203E-03
LYS   304 C    3452 ARG   765 NH2 23640   0.104E+01  -0.362E+00  -0.847E-03
TYR   313 C    3598 ASN   764 ND2 23623   0.978E+00  -0.386E+00  -0.121E-02
TYR   313 C    3598 THR   768 OG1 23688   0.823E+00  -0.393E+00  -0.321E-02
GLN   314 C    3619 ASN   764 ND2 23623   0.729E+00  -0.428E+00  -0.702E-02
GLN   314 O    3620 ASN   764 C   23618   0.893E+00  -0.319E+00  -0.178E-02
GLN   314 O    3620 ASN   764 CG  23621   0.751E+00  -0.407E+00  -0.500E-02
GLN   314 O    3620 ARG   765 C   23632   0.100E+01  -0.315E+00  -0.880E-03
GLN   314 CD   3623 THR   734 O   23188   0.900E+00  -0.334E+00  -0.170E-02
GLN   314 CD   3623 SER   735 N   23199   0.881E+00  -0.338E+00  -0.226E-02
GLN   314 CD   3623 SER   735 O   23202   0.863E+00  -0.376E+00  -0.217E-02
GLN   314 CD   3623 SER   735 OG  23204   0.522E+00  -0.113E+01  -0.467E-01
GLN   314 CD   3623 VAL   736 N   23210   0.783E+00  -0.344E+00  -0.457E-02
GLN   314 CD   3623 VAL   736 O   23213   0.735E+00  -0.348E+00  -0.570E-02
GLN   314 CD   3623 ASP   737 N   23226   0.806E+00  -0.405E+00  -0.385E-02
GLN   314 CD   3623 ASP   737 OD1 23232   0.805E+00  -0.531E+00  -0.329E-02
GLN   314 CD   3623 ASP   737 OD2 23233   0.890E+00  -0.449E+00  -0.181E-02
GLN   314 CD   3623 CYS   760 O   23559   0.962E+00  -0.318E+00  -0.114E-02
GLN   314 CD   3623 THR   761 O   23569   0.932E+00  -0.315E+00  -0.137E-02
GLN   314 CD   3623 ASN   764 O   23619   0.697E+00  -0.497E+00  -0.778E-02
GLN   314 CD   3623 ASN   764 OD1 23622   0.479E+00  -0.114E+01  -0.684E-01
GLN   314 CD   3623 ASN   764 ND2 23623   0.480E+00  -0.167E+01  -0.768E-01
GLN   314 CD   3623 ARG   765 O   23633   0.935E+00  -0.329E+00  -0.135E-02
GLN   314 CD   3623 LEU   767 O   23667   0.913E+00  -0.329E+00  -0.155E-02
GLN   314 CD   3623 THR   768 O   23686   0.928E+00  -0.318E+00  -0.141E-02
GLN   314 CD   3623 THR   768 OG1 23688   0.544E+00  -0.963E+00  -0.368E-01
GLN   314 CD   3623 THR   859 OG1 24729   0.961E+00  -0.328E+00  -0.126E-02
GLN   314 OE1  3624 LYS   733 C   23165   0.100E+01  -0.349E+00  -0.893E-03
GLN   314 OE1  3624 THR   734 C   23187   0.853E+00  -0.347E+00  -0.234E-02
GLN   314 OE1  3624 SER   735 C   23201   0.749E+00  -0.376E+00  -0.507E-02
GLN   314 OE1  3624 SER   735 HG  23209   0.510E+00  -0.777E+00  -0.140E-02
GLN   314 OE1  3624 VAL   736 C   23212   0.777E+00  -0.326E+00  -0.410E-02
GLN   314 OE1  3624 VAL   736 HN  23217   0.695E+00  -0.395E+00  -0.221E-03
GLN   314 OE1  3624 ASP   737 CG  23231   0.890E+00  -0.431E+00  -0.182E-02
GLN   314 OE1  3624 LEU   763 C   23599   0.938E+00  -0.305E+00  -0.133E-02
GLN   314 OE1  3624 ASN   764 C   23618   0.674E+00  -0.588E+00  -0.951E-02
GLN   314 OE1  3624 ASN   764 CG  23621   0.503E+00  -0.105E+01  -0.521E-01
GLN   314 OE1  3624 ASN   764 OD1 23622   0.436E+00   0.135E+01  -0.121E+00
GLN   314 OE1  3624 ASN   7641HD2 23628   0.578E+00  -0.466E+00  -0.666E-03
GLN   314 OE1  3624 ASN   7642HD2 23629   0.426E+00  -0.963E+00  -0.412E-02
GLN   314 OE1  3624 ARG   765 C   23632   0.841E+00  -0.463E+00  -0.253E-02
GLN   314 OE1  3624 LEU   767 C   23666   0.776E+00  -0.419E+00  -0.412E-02
GLN   314 OE1  3624 THR   768 C   23685   0.779E+00  -0.407E+00  -0.403E-02
GLN   314 OE1  3624 THR   768 CB  23687   0.567E+00  -0.327E+00  -0.298E-01
GLN   314 OE1  3624 THR   768 OG1 23688   0.435E+00   0.155E+01  -0.134E+00
GLN   314 OE1  3624 THR   768 HG1 23693   0.390E+00  -0.138E+01  -0.695E-02
GLN   314 NE2  3625 THR   734 C   23187   0.925E+00  -0.428E+00  -0.169E-02
GLN   314 NE2  3625 SER   735 C   23201   0.739E+00  -0.543E+00  -0.648E-02
GLN   314 NE2  3625 SER   735 HG  23209   0.488E+00  -0.121E+01  -0.249E-02
GLN   314 NE2  3625 VAL   736 C   23212   0.694E+00  -0.566E+00  -0.940E-02
GLN   314 NE2  3625 VAL   736 CB  23214   0.910E+00  -0.310E+00  -0.210E-02
GLN   314 NE2  3625 VAL   736 HN  23217   0.693E+00  -0.558E+00  -0.306E-03
GLN   314 NE2  3625 ASP   737 C   23228   0.818E+00  -0.415E+00  -0.353E-02
GLN   314 NE2  3625 ASP   737 CG  23231   0.698E+00  -0.933E+00  -0.907E-02
GLN   314 NE2  3625 ASP   737 HN  23234   0.747E+00  -0.352E+00  -0.195E-03
GLN   314 NE2  3625 CYS   738 HN  23244   0.769E+00  -0.308E+00  -0.164E-03
GLN   314 NE2  3625 CYS   760 C   23558   0.102E+01  -0.427E+00  -0.968E-03
GLN   314 NE2  3625 THR   761 C   23568   0.102E+01  -0.368E+00  -0.925E-03
GLN   314 NE2  3625 LEU   763 C   23599   0.985E+00  -0.398E+00  -0.116E-02
GLN   314 NE2  3625 ASN   764 C   23618   0.762E+00  -0.655E+00  -0.539E-02
GLN   314 NE2  3625 ASN   764 CG  23621   0.506E+00  -0.146E+01  -0.580E-01
GLN   314 NE2  3625 ASN   764 ND2 23623   0.444E+00   0.269E+01  -0.144E+00
GLN   314 NE2  3625 ASN   7641HD2 23628   0.511E+00  -0.869E+00  -0.191E-02
GLN   314 NE2  3625 ASN   7642HD2 23629   0.349E+00  -0.229E+01  -0.177E-01
GLN   314 NE2  3625 ARG   765 C   23632   0.983E+00  -0.508E+00  -0.117E-02
GLN   314 NE2  3625 LEU   767 C   23666   0.930E+00  -0.434E+00  -0.164E-02
GLN   314 NE2  3625 THR   768 C   23685   0.980E+00  -0.392E+00  -0.120E-02
GLN   314 NE2  3625 THR   768 HG1 23693   0.589E+00  -0.719E+00  -0.814E-03
GLN   314 NE2  3625 GLY   857 C   24700   0.949E+00  -0.427E+00  -0.145E-02
GLN   314 NE2  3625 LEU   858 C   24707   0.101E+01  -0.383E+00  -0.990E-03
GLN   314 NE2  3625 THR   859 C   24726   0.995E+00  -0.383E+00  -0.109E-02
GLN   314 NE2  3625 THR   859 HG1 24734   0.924E+00  -0.310E+00  -0.547E-04
GLN   314 HN   3626 THR   768 OG1 23688   0.633E+00  -0.313E+00  -0.454E-03
GLN   3141HE2  3632 SER   735 OG  23204   0.566E+00  -0.571E+00  -0.880E-03
GLN   3141HE2  3632 ASP   737 N   23226   0.720E+00  -0.304E+00  -0.244E-03
GLN   3141HE2  3632 ASP   737 OD1 23232   0.649E+00  -0.488E+00  -0.333E-03
GLN   3141HE2  3632 ASP   737 OD2 23233   0.714E+00  -0.405E+00  -0.189E-03
GLN   3141HE2  3632 ASN   764 OD1 23622   0.544E+00  -0.514E+00  -0.956E-03
GLN   3141HE2  3632 ASN   764 ND2 23623   0.473E+00  -0.106E+01  -0.301E-02
GLN   3141HE2  3632 THR   768 OG1 23688   0.715E+00  -0.333E+00  -0.218E-03
GLN   3142HE2  3633 SER   735 O   23202   0.695E+00  -0.339E+00  -0.222E-03
GLN   3142HE2  3633 SER   735 OG  23204   0.393E+00  -0.139E+01  -0.769E-02
GLN   3142HE2  3633 VAL   736 N   23210   0.624E+00  -0.326E+00  -0.577E-03
GLN   3142HE2  3633 VAL   736 O   23213   0.574E+00  -0.352E+00  -0.698E-03
GLN   3142HE2  3633 ASP   737 N   23226   0.615E+00  -0.417E+00  -0.628E-03
GLN   3142HE2  3633 ASP   737 OD1 23232   0.647E+00  -0.492E+00  -0.341E-03
GLN   3142HE2  3633 ASP   737 OD2 23233   0.719E+00  -0.399E+00  -0.180E-03
GLN   3142HE2  3633 ASN   764 O   23619   0.693E+00  -0.307E+00  -0.225E-03
GLN   3142HE2  3633 ASN   764 OD1 23622   0.434E+00  -0.886E+00  -0.369E-02
GLN   3142HE2  3633 ASN   764 ND2 23623   0.422E+00  -0.141E+01  -0.590E-02
GLN   3142HE2  3633 THR   768 OG1 23688   0.608E+00  -0.461E+00  -0.575E-03
THR   315 C    3636 ASP   737 OD1 23232   0.920E+00  -0.357E+00  -0.148E-02
THR   315 C    3636 ASP   737 OD2 23233   0.101E+01  -0.309E+00  -0.838E-03
THR   315 C    3636 THR   761 OG1 23571   0.905E+00  -0.302E+00  -0.181E-02
THR   315 C    3636 ASN   764 ND2 23623   0.734E+00  -0.564E+00  -0.674E-02
THR   315 O    3637 ASP   737 CG  23231   0.984E+00  -0.324E+00  -0.995E-03
THR   315 O    3637 ASN   764 CG  23621   0.838E+00  -0.328E+00  -0.261E-02
SER   316 N    3648 ASP   737 CG  23231   0.897E+00  -0.366E+00  -0.203E-02
SER   316 N    3648 ASN   764 CG  23621   0.824E+00  -0.331E+00  -0.338E-02
SER   316 N    3648 ASN   7642HD2 23629   0.659E+00  -0.305E+00  -0.413E-03
SER   316 C    3650 ASP   737 OD1 23232   0.682E+00  -0.523E+00  -0.888E-02
SER   316 C    3650 ASP   737 OD2 23233   0.711E+00  -0.482E+00  -0.692E-02
SER   316 C    3650 ASN   764 ND2 23623   0.703E+00  -0.528E+00  -0.868E-02
SER   316 O    3651 ASP   737 CG  23231   0.752E+00  -0.533E+00  -0.496E-02
SER   316 O    3651 ASN   764 CG  23621   0.822E+00  -0.356E+00  -0.291E-02
SER   316 O    3651 ASN   7642HD2 23629   0.630E+00  -0.359E+00  -0.397E-03
SER   316 OG   3653 ASP   737 CG  23231   0.943E+00  -0.400E+00  -0.141E-02
SER   316 HN   3654 ASN   764 ND2 23623   0.738E+00  -0.344E+00  -0.210E-03
ASN   317 N    3659 ASP   737 CG  23231   0.614E+00  -0.589E+00  -0.193E-01
ASN   317 C    3661 ASP   737 OD1 23232   0.684E+00  -0.664E+00  -0.871E-02
ASN   317 C    3661 ASP   737 OD2 23233   0.611E+00  -0.838E+00  -0.171E-01
ASN   317 C    3661 THR   739 OG1 23253   0.964E+00  -0.302E+00  -0.124E-02
ASN   317 C    3661 ASP   745 OD1 23342   0.951E+00  -0.373E+00  -0.121E-02
ASN   317 C    3661 ASP   745 OD2 23343   0.103E+01  -0.332E+00  -0.755E-03
ASN   317 C    3661 ASN   764 ND2 23623   0.926E+00  -0.417E+00  -0.167E-02
ASN   317 O    3662 ASP   737 CG  23231   0.751E+00  -0.482E+00  -0.500E-02
ASN   317 CB   3663 ASP   737 CG  23231   0.425E+00  -0.304E+00  -0.122E+00
ASN   317 CB   3663 ASP   737 OD1 23232   0.447E+00   0.263E+00  -0.112E+00
ASN   317 CB   3663 ASP   737 OD2 23233   0.389E+00   0.375E+00  -0.206E+00
ASN   317 CG   3664 SER   735 O   23202   0.847E+00  -0.339E+00  -0.244E-02
ASN   317 CG   3664 SER   735 OG  23204   0.711E+00  -0.511E+00  -0.763E-02
ASN   317 CG   3664 VAL   736 O   23213   0.673E+00  -0.360E+00  -0.962E-02
ASN   317 CG   3664 ASP   737 N   23226   0.591E+00  -0.649E+00  -0.241E-01
ASN   317 CG   3664 ASP   737 O   23229   0.684E+00  -0.432E+00  -0.872E-02
ASN   317 CG   3664 ASP   737 CB  23230   0.412E+00  -0.132E+00  -0.136E+00
ASN   317 CG   3664 ASP   737 CG  23231   0.366E+00   0.280E+01  -0.128E+00
ASN   317 CG   3664 ASP   737 OD1 23232   0.390E+00  -0.231E+01  -0.181E+00
ASN   317 CG   3664 ASP   737 OD2 23233   0.369E+00  -0.268E+01  -0.211E+00
ASN   317 CG   3664 CYS   738 N   23238   0.680E+00  -0.345E+00  -0.106E-01
ASN   317 CG   3664 CYS   738 O   23241   0.916E+00  -0.301E+00  -0.153E-02
ASN   317 CG   3664 THR   739 OG1 23253   0.797E+00  -0.390E+00  -0.386E-02
ASN   317 CG   3664 ASP   745 OD1 23342   0.962E+00  -0.348E+00  -0.114E-02
ASN   317 CG   3664 ASN   764 OD1 23622   0.745E+00  -0.386E+00  -0.526E-02
ASN   317 CG   3664 ASN   764 ND2 23623   0.612E+00  -0.846E+00  -0.197E-01
ASN   317 CG   3664 GLY   857 O   24701   0.700E+00  -0.419E+00  -0.758E-02
ASN   317 CG   3664 THR   859 OG1 24729   0.895E+00  -0.321E+00  -0.193E-02
ASN   317 OD1  3665 SER   735 HG  23209   0.610E+00  -0.438E+00  -0.482E-03
ASN   317 OD1  3665 VAL   736 C   23212   0.604E+00  -0.448E+00  -0.181E-01
ASN   317 OD1  3665 ASP   737 CA  23227   0.449E+00  -0.139E-01  -0.108E+00
ASN   317 OD1  3665 ASP   737 C   23228   0.559E+00  -0.525E+00  -0.284E-01
ASN   317 OD1  3665 ASP   737 CB  23230   0.387E+00   0.141E+00  -0.210E+00
ASN   317 OD1  3665 ASP   737 CG  23231   0.339E+00  -0.312E+01  -0.188E+00
ASN   317 OD1  3665 ASP   737 OD1 23232   0.328E+00   0.335E+01  -0.338E+00
ASN   317 OD1  3665 ASP   737 OD2 23233   0.379E+00   0.226E+01  -0.240E+00
ASN   317 OD1  3665 ASP   737 HN  23234   0.585E+00  -0.343E+00  -0.618E-03
ASN   317 OD1  3665 CYS   738 C   23240   0.761E+00  -0.409E+00  -0.464E-02
ASN   317 OD1  3665 CYS   738 HN  23244   0.555E+00  -0.357E+00  -0.854E-03
ASN   317 OD1  3665 THR   739 C   23250   0.808E+00  -0.320E+00  -0.324E-02
ASN   317 OD1  3665 ASN   764 CG  23621   0.613E+00  -0.568E+00  -0.167E-01
ASN   317 OD1  3665 ASN   7641HD2 23628   0.504E+00  -0.535E+00  -0.152E-02
ASN   317 OD1  3665 ASN   7642HD2 23629   0.420E+00  -0.838E+00  -0.449E-02
ASN   317 OD1  3665 GLY   857 C   24700   0.765E+00  -0.366E+00  -0.449E-02
ASN   317 ND2  3666 SER   735 C   23201   0.773E+00  -0.443E+00  -0.495E-02
ASN   317 ND2  3666 SER   735 HG  23209   0.589E+00  -0.701E+00  -0.814E-03
ASN   317 ND2  3666 VAL   736 C   23212   0.649E+00  -0.572E+00  -0.139E-01
ASN   317 ND2  3666 VAL   736 HN  23217   0.784E+00  -0.393E+00  -0.146E-03
ASN   317 ND2  3666 ASP   737 C   23228   0.649E+00  -0.567E+00  -0.139E-01
ASN   317 ND2  3666 ASP   737 CB  23230   0.416E+00   0.172E+00  -0.171E+00
ASN   317 ND2  3666 ASP   737 CG  23231   0.412E+00  -0.274E+01  -0.157E+00
ASN   317 ND2  3666 ASP   737 OD2 23233   0.413E+00   0.267E+01  -0.182E+00
ASN   317 ND2  3666 ASP   737 HN  23234   0.581E+00  -0.517E+00  -0.880E-03
ASN   317 ND2  3666 CYS   738 C   23240   0.886E+00  -0.466E+00  -0.218E-02
ASN   317 ND2  3666 CYS   738 HN  23244   0.700E+00  -0.326E+00  -0.290E-03
ASN   317 ND2  3666 THR   739 C   23250   0.909E+00  -0.390E+00  -0.188E-02
ASN   317 ND2  3666 MET   740 C   23264   0.934E+00  -0.400E+00  -0.159E-02
ASN   317 ND2  3666 MET   740 HN  23270   0.711E+00  -0.300E+00  -0.262E-03
ASN   317 ND2  3666 ASN   764 CG  23621   0.756E+00  -0.556E+00  -0.562E-02
ASN   317 ND2  3666 ASN   7641HD2 23628   0.691E+00  -0.402E+00  -0.314E-03
ASN   317 ND2  3666 ASN   7642HD2 23629   0.571E+00  -0.597E+00  -0.981E-03
ASN   317 ND2  3666 ASN   856 C   24686   0.904E+00  -0.433E+00  -0.193E-02
ASN   317 ND2  3666 GLY   857 C   24700   0.701E+00  -0.639E+00  -0.883E-02
ASN   317 ND2  3666 LEU   858 C   24707   0.817E+00  -0.476E+00  -0.355E-02
ASN   317 ND2  3666 THR   859 C   24726   0.929E+00  -0.377E+00  -0.165E-02
ASN   317 ND2  3666 THR   859 HG1 24734   0.840E+00  -0.321E+00  -0.971E-04
ASN   317 HN   3667 ASP   737 OD1 23232   0.558E+00  -0.421E+00  -0.822E-03
ASN   317 HN   3667 ASP   737 OD2 23233   0.581E+00  -0.386E+00  -0.649E-03
ASN   3171HD2  3671 SER   735 OG  23204   0.712E+00  -0.310E+00  -0.224E-03
ASN   3171HD2  3671 ASP   737 N   23226   0.643E+00  -0.331E+00  -0.482E-03
ASN   3171HD2  3671 ASP   737 OD1 23232   0.536E+00  -0.641E+00  -0.104E-02
ASN   3171HD2  3671 ASP   737 OD2 23233   0.447E+00  -0.990E+00  -0.309E-02
ASN   3171HD2  3671 ASN   764 ND2 23623   0.759E+00  -0.336E+00  -0.178E-03
ASN   3172HD2  3672 SER   735 O   23202   0.676E+00  -0.311E+00  -0.260E-03
ASN   3172HD2  3672 SER   735 OG  23204   0.549E+00  -0.532E+00  -0.106E-02
ASN   3172HD2  3672 ASP   737 N   23226   0.512E+00  -0.546E+00  -0.189E-02
ASN   3172HD2  3672 ASP   737 OD1 23232   0.476E+00  -0.850E+00  -0.214E-02
ASN   3172HD2  3672 ASP   737 OD2 23233   0.447E+00  -0.992E+00  -0.310E-02
ASN   3172HD2  3672 ASN   764 ND2 23623   0.613E+00  -0.513E+00  -0.643E-03
ASN   3172HD2  3672 GLY   857 O   24701   0.586E+00  -0.366E+00  -0.612E-03
PHE   318 N    3673 ASP   737 CG  23231   0.683E+00  -0.409E+00  -0.103E-01
PHE   318 C    3675 ASP   737 OD1 23232   0.843E+00  -0.403E+00  -0.251E-02
PHE   318 C    3675 ASP   737 OD2 23233   0.681E+00  -0.596E+00  -0.897E-02
PHE   318 C    3675 ASP   745 OD1 23342   0.785E+00  -0.456E+00  -0.384E-02
PHE   318 C    3675 ASP   745 OD2 23343   0.802E+00  -0.438E+00  -0.337E-02
PHE   318 O    3676 ASP   737 CG  23231   0.715E+00  -0.511E+00  -0.670E-02
PHE   318 O    3676 ASP   745 CG  23341   0.833E+00  -0.388E+00  -0.268E-02
PHE   318 HN   3684 ASP   737 OD2 23233   0.569E+00  -0.370E+00  -0.735E-03
ARG   319 C    3695 ASP   737 OD2 23233   0.943E+00  -0.448E+00  -0.128E-02
ARG   319 C    3695 ASP   745 N   23336   0.103E+01  -0.302E+00  -0.906E-03
ARG   319 C    3695 ASP   745 OD1 23342   0.765E+00  -0.636E+00  -0.447E-02
ARG   319 C    3695 ASP   745 OD2 23343   0.681E+00  -0.794E+00  -0.898E-02
ARG   319 O    3696 ASP   745 CG  23341   0.808E+00  -0.466E+00  -0.323E-02
ARG   319 CG   3698 ASP   745 OD2 23343   0.442E+00  -0.345E-01  -0.118E+00
ARG   319 CD   3699 ASP   745 OD1 23342   0.331E+00  -0.777E+00  -0.168E+00
ARG   319 NE   3700 ASP   737 OD1 23232   0.749E+00  -0.421E+00  -0.618E-02
ARG   319 NE   3700 ASP   737 OD2 23233   0.558E+00  -0.768E+00  -0.354E-01
ARG   319 NE   3700 MET   740 O   23265   0.774E+00  -0.308E+00  -0.510E-02
ARG   319 NE   3700 MET   740 SD  23268   0.409E+00  -0.473E+00  -0.298E+00
ARG   319 NE   3700 MET   740 CE  23269   0.471E+00  -0.445E+00  -0.956E-01
ARG   319 NE   3700 GLY   744 O   23332   0.692E+00  -0.341E+00  -0.990E-02
ARG   319 NE   3700 ASP   745 N   23336   0.535E+00  -0.646E+00  -0.527E-01
ARG   319 NE   3700 ASP   745 CG  23341   0.356E+00   0.240E+01  -0.176E+00
ARG   319 NE   3700 ASP   745 OD2 23343   0.354E+00  -0.239E+01  -0.305E+00
ARG   319 CZ   3701 ASP   737 O   23229   0.790E+00  -0.320E+00  -0.370E-02
ARG   319 CZ   3701 ASP   737 OD1 23232   0.631E+00  -0.717E+00  -0.140E-01
ARG   319 CZ   3701 ASP   737 OD2 23233   0.454E+00  -0.152E+01  -0.909E-01
ARG   319 CZ   3701 CYS   738 O   23241   0.889E+00  -0.306E+00  -0.183E-02
ARG   319 CZ   3701 THR   739 O   23251   0.699E+00  -0.442E+00  -0.767E-02
ARG   319 CZ   3701 THR   739 OG1 23253   0.779E+00  -0.394E+00  -0.445E-02
ARG   319 CZ   3701 MET   740 N   23262   0.582E+00  -0.461E+00  -0.264E-01
ARG   319 CZ   3701 MET   740 O   23265   0.741E+00  -0.405E+00  -0.541E-02
ARG   319 CZ   3701 MET   740 CG  23267   0.508E+00  -0.330E+00  -0.514E-01
ARG   319 CZ   3701 MET   740 SD  23268   0.414E+00  -0.558E+00  -0.218E+00
ARG   319 CZ   3701 MET   740 CE  23269   0.520E+00  -0.428E+00  -0.453E-01
ARG   319 CZ   3701 TYR   741 N   23279   0.790E+00  -0.311E+00  -0.434E-02
ARG   319 CZ   3701 CYS   743 O   23322   0.892E+00  -0.304E+00  -0.179E-02
ARG   319 CZ   3701 GLY   744 O   23332   0.718E+00  -0.387E+00  -0.652E-02
ARG   319 CZ   3701 ASP   745 N   23336   0.534E+00  -0.791E+00  -0.433E-01
ARG   319 CZ   3701 ASP   745 O   23339   0.776E+00  -0.330E+00  -0.413E-02
ARG   319 CZ   3701 ASP   745 CG  23341   0.424E+00   0.185E+01  -0.109E+00
ARG   319 CZ   3701 ASP   745 OD1 23342   0.333E+00  -0.345E+01  -0.157E+00
ARG   319 CZ   3701 ASP   745 OD2 23343   0.451E+00  -0.155E+01  -0.944E-01
ARG   319 CZ   3701 SER   746 N   23348   0.761E+00  -0.369E+00  -0.541E-02
ARG   319 CZ   3701 ASN   856 ND2 24691   0.100E+01  -0.340E+00  -0.106E-02
ARG   319 NH1  3702 ASP   737 C   23228   0.697E+00  -0.432E+00  -0.915E-02
ARG   319 NH1  3702 ASP   737 CG  23231   0.456E+00  -0.186E+01  -0.999E-01
ARG   319 NH1  3702 ASP   737 OD2 23233   0.335E+00   0.410E+01  -0.285E+00
ARG   319 NH1  3702 CYS   738 C   23240   0.754E+00  -0.540E+00  -0.571E-02
ARG   319 NH1  3702 THR   739 C   23250   0.567E+00  -0.839E+00  -0.307E-01
ARG   319 NH1  3702 THR   739 CB  23252   0.603E+00  -0.311E+00  -0.241E-01
ARG   319 NH1  3702 THR   739 HG1 23258   0.796E+00  -0.309E+00  -0.133E-03
ARG   319 NH1  3702 MET   740 N   23262   0.474E+00   0.896E+00  -0.102E+00
ARG   319 NH1  3702 MET   740 CA  23263   0.448E+00   0.230E+00  -0.124E+00
ARG   319 NH1  3702 MET   740 C   23264   0.590E+00  -0.823E+00  -0.243E-01
ARG   319 NH1  3702 MET   740 CB  23266   0.369E+00  -0.823E-01  -0.195E+00
ARG   319 NH1  3702 MET   740 CG  23267   0.403E+00   0.713E+00  -0.192E+00
ARG   319 NH1  3702 MET   740 CE  23269   0.466E+00   0.676E+00  -0.102E+00
ARG   319 NH1  3702 MET   740 HN  23270   0.455E+00  -0.705E+00  -0.378E-02
ARG   319 NH1  3702 MET   740 HA  23271   0.427E+00  -0.362E+00  -0.275E-01
ARG   319 NH1  3702 MET   740 HG2 23275   0.433E+00  -0.353E+00  -0.256E-01
ARG   319 NH1  3702 TYR   741 C   23281   0.891E+00  -0.392E+00  -0.212E-02
ARG   319 NH1  3702 ILE   742 C   23302   0.975E+00  -0.312E+00  -0.123E-02
ARG   319 NH1  3702 CYS   743 C   23321   0.789E+00  -0.498E+00  -0.437E-02
ARG   319 NH1  3702 GLY   744 C   23331   0.614E+00  -0.731E+00  -0.192E-01
ARG   319 NH1  3702 GLY   744 HN  23333   0.623E+00  -0.310E+00  -0.579E-03
ARG   319 NH1  3702 ASP   745 C   23338   0.739E+00  -0.387E+00  -0.648E-02
ARG   319 NH1  3702 ASP   745 CG  23341   0.486E+00  -0.159E+01  -0.722E-01
ARG   319 NH1  3702 ASP   745 OD1 23342   0.374E+00   0.305E+01  -0.271E+00
ARG   319 NH1  3702 ASP   745 HN  23344   0.466E+00  -0.758E+00  -0.329E-02
ARG   319 NH1  3702 SER   746 HN  23354   0.732E+00  -0.306E+00  -0.221E-03
ARG   319 NH1  3702 ASN   856 C   24686   0.766E+00  -0.504E+00  -0.521E-02
ARG   319 NH1  3702 ASN   856 CG  24689   0.902E+00  -0.361E+00  -0.196E-02
ARG   319 NH1  3702 GLY   857 C   24700   0.776E+00  -0.463E+00  -0.481E-02
ARG   319 NH1  3702 GLY   857 HN  24702   0.602E+00  -0.334E+00  -0.715E-03
ARG   319 NH2  3703 ASP   737 CG  23231   0.610E+00  -0.952E+00  -0.200E-01
ARG   319 NH2  3703 CYS   738 C   23240   0.895E+00  -0.402E+00  -0.205E-02
ARG   319 NH2  3703 THR   739 C   23250   0.688E+00  -0.561E+00  -0.990E-02
ARG   319 NH2  3703 MET   740 C   23264   0.777E+00  -0.478E+00  -0.480E-02
ARG   319 NH2  3703 MET   740 HN  23270   0.610E+00  -0.359E+00  -0.658E-03
ARG   319 NH2  3703 CYS   743 C   23321   0.884E+00  -0.411E+00  -0.222E-02
ARG   319 NH2  3703 GLY   744 C   23331   0.683E+00  -0.589E+00  -0.103E-01
ARG   319 NH2  3703 ASP   745 C   23338   0.708E+00  -0.419E+00  -0.830E-02
ARG   319 NH2  3703 ASP   745 CG  23341   0.477E+00  -0.167E+01  -0.797E-01
ARG   319 NH2  3703 ASP   745 OD1 23342   0.402E+00   0.251E+01  -0.205E+00
ARG   319 NH2  3703 ASP   745 HN  23344   0.511E+00  -0.608E+00  -0.190E-02
ARG   319 NH2  3703 SER   746 HN  23354   0.725E+00  -0.312E+00  -0.234E-03
ARG   319 NH2  3703 ASN   856 C   24686   0.994E+00  -0.328E+00  -0.110E-02
ARG   319 NH2  3703 GLY   857 C   24700   0.998E+00  -0.307E+00  -0.107E-02
ARG   319 HD1  3710 ASP   745 OD1 23342   0.318E+00  -0.470E+00  -0.885E-01
ARG   319 HD1  3710 ASP   745 OD2 23343   0.295E+00  -0.581E+00  -0.890E-01
ARG   319 HD2  3711 ASP   745 OD1 23342   0.323E+00  -0.448E+00  -0.848E-01
ARG   319 HE   3712 ASP   745 OD1 23342   0.284E+00  -0.115E+01  -0.416E-01
ARG   319 HE   3712 ASP   745 OD2 23343   0.354E+00  -0.619E+00  -0.123E-01
ARG   3191HH1  3713 ASP   737 O   23229   0.632E+00  -0.339E+00  -0.392E-03
ARG   3191HH1  3713 ASP   737 OD1 23232   0.545E+00  -0.681E+00  -0.948E-03
ARG   3191HH1  3713 ASP   737 OD2 23233   0.342E+00  -0.220E+01  -0.149E-01
ARG   3191HH1  3713 THR   739 O   23251   0.619E+00  -0.389E+00  -0.441E-03
ARG   3191HH1  3713 MET   740 N   23262   0.468E+00  -0.528E+00  -0.322E-02
ARG   3191HH1  3713 MET   740 O   23265   0.592E+00  -0.439E+00  -0.575E-03
ARG   3191HH1  3713 MET   740 CG  23267   0.320E+00  -0.758E+00  -0.277E-01
ARG   3191HH1  3713 MET   740 CE  23269   0.370E+00  -0.697E+00  -0.125E-01
ARG   3191HH1  3713 TYR   741 N   23279   0.629E+00  -0.333E+00  -0.548E-03
ARG   3191HH1  3713 ASP   745 N   23336   0.540E+00  -0.531E+00  -0.136E-02
ARG   3191HH1  3713 ASP   745 OD1 23342   0.371E+00  -0.177E+01  -0.936E-02
ARG   3191HH1  3713 ASP   745 OD2 23343   0.530E+00  -0.725E+00  -0.112E-02
ARG   3191HH1  3713 ASN   856 ND2 24691   0.828E+00  -0.317E+00  -0.105E-03
ARG   3191HH1  3713 GLY   857 N   24698   0.573E+00  -0.312E+00  -0.956E-03
ARG   3192HH1  3714 ASP   737 O   23229   0.602E+00  -0.375E+00  -0.521E-03
ARG   3192HH1  3714 ASP   737 OD1 23232   0.432E+00  -0.119E+01  -0.377E-02
ARG   3192HH1  3714 ASP   737 OD2 23233   0.264E+00  -0.460E+01  -0.589E-01
ARG   3192HH1  3714 CYS   738 O   23241   0.717E+00  -0.308E+00  -0.183E-03
ARG   3192HH1  3714 THR   739 O   23251   0.580E+00  -0.449E+00  -0.654E-03
ARG   3192HH1  3714 THR   739 OG1 23253   0.623E+00  -0.419E+00  -0.497E-03
ARG   3192HH1  3714 MET   740 N   23262   0.423E+00  -0.681E+00  -0.587E-02
ARG   3192HH1  3714 MET   740 O   23265   0.646E+00  -0.367E+00  -0.344E-03
ARG   3192HH1  3714 MET   740 CG  23267   0.427E+00  -0.348E+00  -0.538E-02
ARG   3192HH1  3714 MET   740 SD  23268   0.382E+00  -0.475E+00  -0.192E-01
ARG   3192HH1  3714 TYR   741 N   23279   0.644E+00  -0.318E+00  -0.478E-03
ARG   3192HH1  3714 ASP   745 N   23336   0.570E+00  -0.470E+00  -0.985E-03
ARG   3192HH1  3714 ASP   745 OD1 23342   0.444E+00  -0.111E+01  -0.323E-02
ARG   3192HH1  3714 ASP   745 OD2 23343   0.615E+00  -0.523E+00  -0.461E-03
ARG   3191HH2  3715 ASP   737 OD1 23232   0.738E+00  -0.364E+00  -0.154E-03
ARG   3191HH2  3715 ASP   737 OD2 23233   0.596E+00  -0.560E+00  -0.557E-03
ARG   3191HH2  3715 ASP   745 N   23336   0.601E+00  -0.419E+00  -0.720E-03
ARG   3191HH2  3715 ASP   745 OD1 23342   0.419E+00  -0.128E+01  -0.452E-02
ARG   3191HH2  3715 ASP   745 OD2 23343   0.480E+00  -0.918E+00  -0.203E-02
ARG   3192HH2  3716 ASP   737 OD1 23232   0.572E+00  -0.610E+00  -0.707E-03
ARG   3192HH2  3716 ASP   737 OD2 23233   0.453E+00  -0.106E+01  -0.288E-02
ARG   3192HH2  3716 THR   739 O   23251   0.698E+00  -0.306E+00  -0.215E-03
ARG   3192HH2  3716 THR   739 OG1 23253   0.662E+00  -0.371E+00  -0.347E-03
ARG   3192HH2  3716 MET   740 N   23262   0.589E+00  -0.310E+00  -0.811E-03
ARG   3192HH2  3716 ASP   745 N   23336   0.604E+00  -0.415E+00  -0.699E-03
ARG   3192HH2  3716 ASP   745 OD1 23342   0.468E+00  -0.975E+00  -0.236E-02
ARG   3192HH2  3716 ASP   745 OD2 23343   0.591E+00  -0.569E+00  -0.585E-03
VAL   320 N    3717 ASP   745 CG  23341   0.789E+00  -0.378E+00  -0.437E-02
VAL   320 C    3719 ASP   745 OD1 23342   0.805E+00  -0.355E+00  -0.329E-02
VAL   320 C    3719 ASP   745 OD2 23343   0.643E+00  -0.544E+00  -0.125E-01
VAL   320 O    3720 ASP   745 CG  23341   0.687E+00  -0.441E+00  -0.846E-02
VAL   320 HN   3724 ASP   745 OD1 23342   0.785E+00  -0.366E+00  -0.106E-03
VAL   320 HN   3724 ASP   745 OD2 23343   0.690E+00  -0.466E+00  -0.231E-03
GLN   321 N    3733 ASP   745 CG  23341   0.788E+00  -0.326E+00  -0.441E-02
GLN   321 C    3735 ASP   745 OD2 23343   0.677E+00  -0.461E+00  -0.931E-02
GLN   321 O    3736 ASP   745 CG  23341   0.914E+00  -0.371E+00  -0.154E-02
GLN   321 CD   3739 ASP   745 N   23336   0.923E+00  -0.324E+00  -0.171E-02
GLN   321 CD   3739 ASP   745 O   23339   0.881E+00  -0.313E+00  -0.193E-02
GLN   321 CD   3739 ASP   745 OD1 23342   0.733E+00  -0.629E+00  -0.576E-02
GLN   321 CD   3739 ASP   745 OD2 23343   0.597E+00  -0.950E+00  -0.194E-01
GLN   321 OE1  3740 GLY   744 C   23331   0.939E+00  -0.309E+00  -0.132E-02
GLN   321 OE1  3740 ASP   745 C   23338   0.794E+00  -0.311E+00  -0.360E-02
GLN   321 OE1  3740 ASP   745 CG  23341   0.597E+00  -0.914E+00  -0.196E-01
GLN   321 NE2  3741 GLY   744 C   23331   0.103E+01  -0.379E+00  -0.896E-03
GLN   321 NE2  3741 ASP   745 C   23338   0.914E+00  -0.345E+00  -0.182E-02
GLN   321 NE2  3741 ASP   745 CG  23341   0.690E+00  -0.954E+00  -0.972E-02
GLN   3211HE2  3748 ASP   745 OD1 23342   0.800E+00  -0.328E+00  -0.953E-04
GLN   3211HE2  3748 ASP   745 OD2 23343   0.706E+00  -0.414E+00  -0.202E-03
GLN   3212HE2  3749 ASP   745 OD1 23342   0.655E+00  -0.479E+00  -0.316E-03
GLN   3212HE2  3749 ASP   745 OD2 23343   0.578E+00  -0.625E+00  -0.671E-03
LYS   356 C    4171 ASN   165 OD1 16160   0.936E+00  -0.325E+00  -0.134E-02
LYS   356 C    4171 CYS   166 O   16171   0.964E+00  -0.344E+00  -0.112E-02
LYS   356 C    4171 THR   167 O   16181   0.981E+00  -0.317E+00  -0.101E-02
ARG   357 C    4193 ASN   165 OD1 16160   0.922E+00  -0.335E+00  -0.147E-02
ARG   357 C    4193 CYS   166 O   16171   0.871E+00  -0.407E+00  -0.206E-02
ARG   357 C    4193 THR   167 O   16181   0.748E+00  -0.501E+00  -0.512E-02
ARG   357 C    4193 THR   167 OG1 16183   0.930E+00  -0.377E+00  -0.154E-02
ARG   357 O    4194 CYS   166 C   16170   0.870E+00  -0.355E+00  -0.208E-02
ARG   357 O    4194 THR   167 C   16180   0.747E+00  -0.403E+00  -0.515E-02
ARG   357 O    4194 GLU   169 CD  16218   0.102E+01  -0.332E+00  -0.814E-03
ARG   357 NE   4198 ASN   165 O   16157   0.665E+00  -0.380E+00  -0.126E-01
ARG   357 NE   4198 ASN   165 OD1 16160   0.537E+00  -0.604E+00  -0.440E-01
ARG   357 NE   4198 ASN   165 ND2 16161   0.684E+00  -0.537E+00  -0.126E-01
ARG   357 NE   4198 CYS   166 O   16171   0.582E+00  -0.560E+00  -0.276E-01
ARG   357 NE   4198 THR   167 CA  16179   0.478E+00  -0.409E+00  -0.892E-01
ARG   357 NE   4198 THR   167 O   16181   0.500E+00  -0.748E+00  -0.664E-01
ARG   357 NE   4198 THR   167 CB  16182   0.413E+00   0.518E+00  -0.176E+00
ARG   357 NE   4198 THR   167 OG1 16183   0.524E+00  -0.731E+00  -0.561E-01
ARG   357 NE   4198 THR   167 CG2 16184   0.425E+00  -0.356E+00  -0.157E+00
ARG   357 NE   4198 GLU   169 OE1 16219   0.927E+00  -0.331E+00  -0.173E-02
ARG   357 NE   4198 GLU   169 OE2 16220   0.888E+00  -0.354E+00  -0.223E-02
ARG   357 CZ   4199 ASN   165 O   16157   0.578E+00  -0.621E+00  -0.235E-01
ARG   357 CZ   4199 ASN   165 OD1 16160   0.417E+00  -0.136E+01  -0.137E+00
ARG   357 CZ   4199 ASN   165 ND2 16161   0.576E+00  -0.933E+00  -0.280E-01
ARG   357 CZ   4199 CYS   166 N   16168   0.685E+00  -0.330E+00  -0.102E-01
ARG   357 CZ   4199 CYS   166 O   16171   0.531E+00  -0.839E+00  -0.385E-01
ARG   357 CZ   4199 THR   167 N   16178   0.562E+00  -0.309E+00  -0.323E-01
ARG   357 CZ   4199 THR   167 CA  16179   0.480E+00  -0.494E+00  -0.698E-01
ARG   357 CZ   4199 THR   167 O   16181   0.557E+00  -0.709E+00  -0.291E-01
ARG   357 CZ   4199 THR   167 CB  16182   0.422E+00   0.595E+00  -0.125E+00
ARG   357 CZ   4199 THR   167 OG1 16183   0.547E+00  -0.805E+00  -0.355E-01
ARG   357 CZ   4199 THR   167 CG2 16184   0.391E+00  -0.536E+00  -0.154E+00
ARG   357 CZ   4199 GLU   169 OE1 16219   0.939E+00  -0.394E+00  -0.131E-02
ARG   357 CZ   4199 GLU   169 OE2 16220   0.894E+00  -0.426E+00  -0.177E-02
ARG   357 NH1  4200 ASN   164 C   16146   0.924E+00  -0.367E+00  -0.170E-02
ARG   357 NH1  4200 ASN   165 C   16156   0.670E+00  -0.650E+00  -0.115E-01
ARG   357 NH1  4200 ASN   165 CG  16159   0.523E+00  -0.105E+01  -0.482E-01
ARG   357 NH1  4200 ASN   165 OD1 16160   0.418E+00   0.164E+01  -0.172E+00
ARG   357 NH1  4200 ASN   1651HD2 16166   0.656E+00  -0.390E+00  -0.426E-03
ARG   357 NH1  4200 ASN   1652HD2 16167   0.503E+00  -0.698E+00  -0.208E-02
ARG   357 NH1  4200 CYS   166 C   16170   0.676E+00  -0.666E+00  -0.109E-01
ARG   357 NH1  4200 THR   167 C   16180   0.706E+00  -0.532E+00  -0.844E-02
ARG   357 NH1  4200 THR   167 CB  16182   0.535E+00  -0.406E+00  -0.481E-01
ARG   357 NH1  4200 THR   167 HG1 16188   0.716E+00  -0.375E+00  -0.253E-03
ARG   357 NH2  4201 CYS   131 C   15884   0.980E+00  -0.350E+00  -0.120E-02
ARG   357 NH2  4201 GLU   132 CD  15898   0.953E+00  -0.434E+00  -0.142E-02
ARG   357 NH2  4201 ALA   163 C   16136   0.967E+00  -0.316E+00  -0.129E-02
ARG   357 NH2  4201 ASN   164 C   16146   0.779E+00  -0.488E+00  -0.470E-02
ARG   357 NH2  4201 ASN   165 C   16156   0.501E+00  -0.123E+01  -0.615E-01
ARG   357 NH2  4201 ASN   165 CG  16159   0.454E+00  -0.148E+01  -0.103E+00
ARG   357 NH2  4201 ASN   165 OD1 16160   0.335E+00   0.296E+01  -0.284E+00
ARG   357 NH2  4201 ASN   1651HD2 16166   0.618E+00  -0.442E+00  -0.612E-03
ARG   357 NH2  4201 ASN   1652HD2 16167   0.490E+00  -0.744E+00  -0.244E-02
ARG   357 NH2  4201 CYS   166 C   16170   0.453E+00  -0.163E+01  -0.103E+00
ARG   357 NH2  4201 CYS   166 O   16171   0.403E+00   0.200E+01  -0.202E+00
ARG   357 NH2  4201 CYS   166 HN  16174   0.614E+00  -0.371E+00  -0.631E-03
ARG   357 NH2  4201 THR   167 N   16178   0.453E+00   0.620E+00  -0.129E+00
ARG   357 NH2  4201 THR   167 CA  16179   0.391E+00   0.999E+00  -0.208E+00
ARG   357 NH2  4201 THR   167 C   16180   0.508E+00  -0.108E+01  -0.567E-01
ARG   357 NH2  4201 THR   167 CB  16182   0.362E+00  -0.108E+01  -0.213E+00
ARG   357 NH2  4201 THR   167 HN  16185   0.530E+00  -0.445E+00  -0.153E-02
ARG   357 NH2  4201 THR   167 HA  16186   0.336E+00  -0.913E+00  -0.790E-01
ARG   357 NH2  4201 THR   167 HG1 16188   0.550E+00  -0.649E+00  -0.122E-02
ARG   357 NH2  4201 PHE   168 C   16194   0.866E+00  -0.362E+00  -0.251E-02
ARG   357 NH2  4201 GLU   169 CD  16218   0.868E+00  -0.503E+00  -0.247E-02
ARG   357 HE   4210 THR   167 O   16181   0.402E+00  -0.332E+00  -0.581E-02
ARG   3571HH1  4211 ASN   165 OD1 16160   0.508E+00  -0.579E+00  -0.145E-02
ARG   3571HH1  4211 ASN   165 ND2 16161   0.628E+00  -0.536E+00  -0.554E-03
ARG   3571HH1  4211 CYS   166 O   16171   0.723E+00  -0.303E+00  -0.175E-03
ARG   3571HH1  4211 THR   167 OG1 16183   0.709E+00  -0.324E+00  -0.230E-03
ARG   3572HH1  4212 ASN   165 O   16157   0.592E+00  -0.407E+00  -0.577E-03
ARG   3572HH1  4212 ASN   165 OD1 16160   0.353E+00  -0.146E+01  -0.124E-01
ARG   3572HH1  4212 ASN   165 ND2 16161   0.496E+00  -0.908E+00  -0.227E-02
ARG   3572HH1  4212 CYS   166 O   16171   0.624E+00  -0.407E+00  -0.423E-03
ARG   3572HH1  4212 THR   167 OG1 16183   0.695E+00  -0.336E+00  -0.258E-03
ARG   3571HH2  4213 ASN   165 O   16157   0.456E+00  -0.748E+00  -0.277E-02
ARG   3571HH2  4213 ASN   165 OD1 16160   0.385E+00  -0.116E+01  -0.750E-02
ARG   3571HH2  4213 ASN   165 ND2 16161   0.567E+00  -0.667E+00  -0.102E-02
ARG   3571HH2  4213 CYS   166 N   16168   0.524E+00  -0.403E+00  -0.163E-02
ARG   3571HH2  4213 CYS   166 O   16171   0.335E+00  -0.187E+01  -0.167E-01
ARG   3571HH2  4213 THR   167 N   16178   0.376E+00  -0.573E+00  -0.116E-01
ARG   3571HH2  4213 THR   167 CA  16179   0.301E+00  -0.117E+01  -0.376E-01
ARG   3571HH2  4213 THR   167 O   16181   0.415E+00  -0.998E+00  -0.483E-02
ARG   3571HH2  4213 THR   167 OG1 16183   0.436E+00  -0.957E+00  -0.418E-02
ARG   3571HH2  4213 THR   167 CG2 16184   0.286E+00  -0.878E+00  -0.470E-01
ARG   3571HH2  4213 PHE   168 N   16192   0.536E+00  -0.359E+00  -0.142E-02
ARG   3571HH2  4213 GLU   169 OE1 16219   0.749E+00  -0.399E+00  -0.141E-03
ARG   3571HH2  4213 GLU   169 OE2 16220   0.697E+00  -0.458E+00  -0.217E-03
ARG   3572HH2  4214 ASN   165 N   16154   0.605E+00  -0.319E+00  -0.695E-03
ARG   3572HH2  4214 ASN   165 O   16157   0.416E+00  -0.940E+00  -0.474E-02
ARG   3572HH2  4214 ASN   165 OD1 16160   0.250E+00  -0.390E+01  -0.740E-01
ARG   3572HH2  4214 ASN   165 ND2 16161   0.452E+00  -0.114E+01  -0.392E-02
ARG   3572HH2  4214 CYS   166 N   16168   0.504E+00  -0.443E+00  -0.207E-02
ARG   3572HH2  4214 CYS   166 O   16171   0.395E+00  -0.120E+01  -0.642E-02
ARG   3572HH2  4214 THR   167 N   16178   0.469E+00  -0.325E+00  -0.316E-02
ARG   3572HH2  4214 THR   167 CA  16179   0.437E+00  -0.428E+00  -0.470E-02
ARG   3572HH2  4214 THR   167 O   16181   0.585E+00  -0.440E+00  -0.622E-03
ARG   3572HH2  4214 THR   167 OG1 16183   0.553E+00  -0.543E+00  -0.101E-02
ARG   3572HH2  4214 THR   167 CG2 16184   0.345E+00  -0.520E+00  -0.184E-01
ARG   3572HH2  4214 GLU   169 OE1 16219   0.875E+00  -0.305E+00  -0.556E-04
ARG   3572HH2  4214 GLU   169 OE2 16220   0.819E+00  -0.340E+00  -0.823E-04
ILE   358 C    4217 THR   167 O   16181   0.796E+00  -0.349E+00  -0.352E-02
SER   359 N    4234 THR   167 C   16180   0.841E+00  -0.306E+00  -0.299E-02
SER   359 C    4236 THR   167 O   16181   0.706E+00  -0.370E+00  -0.724E-02
SER   359 O    4237 THR   167 C   16180   0.824E+00  -0.341E+00  -0.288E-02
SER   359 O    4237 GLU   169 CD  16218   0.102E+01  -0.331E+00  -0.790E-03
SER   359 OG   4239 CYS   166 C   16170   0.103E+01  -0.305E+00  -0.856E-03
SER   359 OG   4239 THR   167 C   16180   0.774E+00  -0.419E+00  -0.463E-02
ASN   360 C    4247 THR   167 O   16181   0.893E+00  -0.312E+00  -0.178E-02
ASN   360 C    4247 GLU   169 O   16215   0.861E+00  -0.355E+00  -0.220E-02
ASN   360 CG   4250 THR   167 O   16181   0.584E+00  -0.660E+00  -0.221E-01
ASN   360 CG   4250 THR   167 OG1 16183   0.779E+00  -0.406E+00  -0.444E-02
ASN   360 CG   4250 PHE   168 N   16192   0.706E+00  -0.301E+00  -0.851E-02
ASN   360 CG   4250 PHE   168 O   16195   0.816E+00  -0.315E+00  -0.305E-02
ASN   360 CG   4250 PHE   168 CD2 16199   0.392E+00  -0.259E+00  -0.136E+00
ASN   360 CG   4250 PHE   168 CE2 16201   0.415E+00  -0.423E+00  -0.117E+00
ASN   360 CG   4250 GLU   169 N   16212   0.686E+00  -0.362E+00  -0.101E-01
ASN   360 CG   4250 GLU   169 O   16215   0.681E+00  -0.516E+00  -0.897E-02
ASN   360 CG   4250 GLU   169 OE1 16219   0.912E+00  -0.426E+00  -0.157E-02
ASN   360 CG   4250 GLU   169 OE2 16220   0.914E+00  -0.424E+00  -0.154E-02
ASN   360 CG   4250 PRO   230 O   16889   0.668E+00  -0.392E+00  -0.999E-02
ASN   360 CG   4250 ILE   231 O   16903   0.885E+00  -0.337E+00  -0.188E-02
ASN   360 OD1  4251 THR   167 C   16180   0.568E+00  -0.641E+00  -0.259E-01
ASN   360 OD1  4251 PHE   168 C   16194   0.588E+00  -0.583E+00  -0.213E-01
ASN   360 OD1  4251 PHE   168 CB  16196   0.441E+00   0.207E+00  -0.120E+00
ASN   360 OD1  4251 PHE   168 CG  16197   0.411E+00  -0.524E-01  -0.147E+00
ASN   360 OD1  4251 PHE   168 CE2 16201   0.355E+00   0.578E+00  -0.218E+00
ASN   360 OD1  4251 PHE   168 HE2 16210   0.325E+00  -0.581E+00  -0.867E-01
ASN   360 OD1  4251 GLU   169 C   16214   0.670E+00  -0.381E+00  -0.990E-02
ASN   360 OD1  4251 GLU   169 CD  16218   0.808E+00  -0.436E+00  -0.323E-02
ASN   360 OD1  4251 GLU   169 HN  16221   0.499E+00  -0.474E+00  -0.161E-02
ASN   360 ND2  4252 THR   167 C   16180   0.752E+00  -0.540E+00  -0.584E-02
ASN   360 ND2  4252 PHE   168 C   16194   0.795E+00  -0.478E+00  -0.419E-02
ASN   360 ND2  4252 PHE   168 CD2 16199   0.452E+00   0.242E+00  -0.105E+00
ASN   360 ND2  4252 PHE   168 HD2 16208   0.372E+00  -0.471E+00  -0.591E-01
ASN   360 ND2  4252 PHE   168 HE2 16210   0.407E+00  -0.470E+00  -0.389E-01
ASN   360 ND2  4252 GLU   169 C   16214   0.865E+00  -0.354E+00  -0.252E-02
ASN   360 ND2  4252 GLU   169 CD  16218   0.103E+01  -0.440E+00  -0.886E-03
ASN   360 ND2  4252 GLU   169 HN  16221   0.717E+00  -0.323E+00  -0.250E-03
ASN   360 ND2  4252 LEU   229 C   16869   0.794E+00  -0.500E+00  -0.421E-02
ASN   360 ND2  4252 PRO   230 C   16888   0.657E+00  -0.417E+00  -0.130E-01
ASN   360 ND2  4252 ILE   231 C   16902   0.843E+00  -0.448E+00  -0.294E-02
ASN   3602HD2  4258 THR   167 O   16181   0.632E+00  -0.339E+00  -0.390E-03
ASN   3602HD2  4258 PRO   230 O   16889   0.490E+00  -0.471E+00  -0.178E-02
ASP   389 CG   4681 SER   982 O   26571   0.988E+00  -0.339E+00  -0.968E-03
ASN   394 CG   4756 THR   167 O   16181   0.805E+00  -0.351E+00  -0.329E-02
ASN   394 CG   4756 THR   167 OG1 16183   0.795E+00  -0.392E+00  -0.393E-02
ASN   394 CG   4756 ILE   231 O   16903   0.870E+00  -0.346E+00  -0.208E-02
ASN   394 OD1  4757 THR   167 C   16180   0.788E+00  -0.334E+00  -0.376E-02
ASN   394 ND2  4758 THR   167 C   16180   0.892E+00  -0.401E+00  -0.209E-02
ASN   394 ND2  4758 THR   167 HG1 16188   0.859E+00  -0.309E+00  -0.846E-04
ASN   394 ND2  4758 ILE   231 C   16902   0.895E+00  -0.406E+00  -0.206E-02
ASN   394 ND2  4758 GLY   232 C   16921   0.998E+00  -0.350E+00  -0.107E-02
ASN   3942HD2  4764 THR   167 OG1 16183   0.686E+00  -0.314E+00  -0.280E-03
ASN   3942HD2  4764 ILE   231 O   16903   0.692E+00  -0.317E+00  -0.226E-03
HIS   519 C    5938 ASP   198 O   16507   0.870E+00  -0.317E+00  -0.208E-02
HIS   519 C    5938 ILE   231 O   16903   0.841E+00  -0.415E+00  -0.254E-02
HIS   519 C    5938 GLY   232 O   16922   0.778E+00  -0.390E+00  -0.404E-02
HIS   519 O    5939 GLY   232 C   16921   0.776E+00  -0.357E+00  -0.411E-02
ALA   520 C    5948 ASP   198 O   16507   0.676E+00  -0.431E+00  -0.932E-02
ALA   520 C    5948 GLY   199 O   16517   0.760E+00  -0.351E+00  -0.467E-02
ALA   520 C    5948 PRO   230 O   16889   0.676E+00  -0.374E+00  -0.935E-02
ALA   520 C    5948 ILE   231 O   16903   0.706E+00  -0.489E+00  -0.720E-02
ALA   520 C    5948 GLY   232 O   16922   0.778E+00  -0.336E+00  -0.406E-02
ALA   520 O    5949 GLY   199 C   16516   0.867E+00  -0.310E+00  -0.212E-02
ALA   520 O    5949 ILE   231 C   16902   0.857E+00  -0.309E+00  -0.228E-02
PRO   521 O    5959 ILE   231 C   16902   0.714E+00  -0.336E+00  -0.673E-02
PRO   521 CB   5960 PRO   230 CB  16890   0.453E+00   0.334E-04  -0.105E+00
PRO   521 CG   5961 ASP   198 O   16507   0.452E+00  -0.242E-01  -0.105E+00
PRO   521 CG   5961 GLY   199 C   16516   0.444E+00   0.294E-01  -0.101E+00
PRO   521 CG   5961 GLY   199 O   16517   0.446E+00  -0.254E-01  -0.112E+00
PRO   521 CG   5961 PRO   230 O   16889   0.448E+00  -0.216E-01  -0.110E+00
PRO   521 CG   5961 PRO   230 CB  16890   0.453E+00  -0.145E-03  -0.105E+00
PRO   521 CD   5962 ASP   198 O   16507   0.452E+00   0.224E-01  -0.105E+00
ALA   522 C    5972 ASP   228 OD2 16862   0.997E+00  -0.322E+00  -0.920E-03
ALA   522 C    5972 PRO   230 O   16889   0.685E+00  -0.365E+00  -0.864E-02
ALA   522 C    5972 ILE   231 O   16903   0.925E+00  -0.306E+00  -0.144E-02
ALA   522 O    5973 ASP   228 CG  16860   0.968E+00  -0.334E+00  -0.110E-02
ALA   522 O    5973 LEU   229 C   16869   0.874E+00  -0.302E+00  -0.202E-02
CYS   538 C    6195 ASP   745 OD2 23343   0.965E+00  -0.381E+00  -0.112E-02
VAL   539 C    6205 ASP   745 OD2 23343   0.890E+00  -0.300E+00  -0.181E-02
ASN   540 C    6221 ASP   745 OD2 23343   0.103E+01  -0.332E+00  -0.761E-03
ASN   540 C    6221 ASN   978 ND2 26511   0.927E+00  -0.416E+00  -0.167E-02
ASN   540 CG   6224 ASP   745 O   23339   0.828E+00  -0.304E+00  -0.279E-02
ASN   540 CG   6224 ASP   745 OD1 23342   0.102E+01  -0.319E+00  -0.803E-03
ASN   540 CG   6224 ASP   745 OD2 23343   0.846E+00  -0.427E+00  -0.246E-02
ASN   540 CG   6224 ASN   978 ND2 26511   0.733E+00  -0.590E+00  -0.678E-02
ASN   540 OD1  6225 ASP   745 CG  23341   0.958E+00  -0.322E+00  -0.117E-02
ASN   540 OD1  6225 ASN   978 CG  26509   0.754E+00  -0.377E+00  -0.486E-02
ASN   540 OD1  6225 ASN   9781HD2 26516   0.649E+00  -0.306E+00  -0.332E-03
ASN   540 OD1  6225 ASN   9782HD2 26517   0.605E+00  -0.355E+00  -0.510E-03
ASN   540 ND2  6226 GLY   744 C   23331   0.955E+00  -0.374E+00  -0.140E-02
ASN   540 ND2  6226 ASP   745 C   23338   0.826E+00  -0.361E+00  -0.334E-02
ASN   540 ND2  6226 ASP   745 CG  23341   0.820E+00  -0.615E+00  -0.347E-02
ASN   540 ND2  6226 ASN   978 CG  26509   0.829E+00  -0.473E+00  -0.325E-02
ASN   540 ND2  6226 ASN   9781HD2 26516   0.677E+00  -0.418E+00  -0.352E-03
ASN   540 ND2  6226 ASN   9782HD2 26517   0.672E+00  -0.423E+00  -0.367E-03
ASN   5401HD2  6231 ASP   745 OD2 23343   0.734E+00  -0.334E+00  -0.159E-03
ASN   5401HD2  6231 ASN   978 ND2 26511   0.797E+00  -0.308E+00  -0.133E-03
ASN   5402HD2  6232 ASP   745 OD2 23343   0.769E+00  -0.307E+00  -0.121E-03
ASN   5402HD2  6232 ASN   978 ND2 26511   0.624E+00  -0.493E+00  -0.576E-03
PHE   541 C    6235 ASN   978 OD1 26510   0.806E+00  -0.314E+00  -0.328E-02
PHE   541 C    6235 ASN   978 ND2 26511   0.774E+00  -0.501E+00  -0.491E-02
PHE   541 O    6236 ASN   978 CG  26509   0.704E+00  -0.413E+00  -0.733E-02
PHE   541 O    6236 ASN   9782HD2 26517   0.605E+00  -0.342E+00  -0.510E-03
ASN   542 C    6255 ASN   978 OD1 26510   0.854E+00  -0.320E+00  -0.232E-02
ASN   542 C    6255 ASN   978 ND2 26511   0.906E+00  -0.432E+00  -0.192E-02
ASN   542 CG   6258 ASN   978 OD1 26510   0.677E+00  -0.463E+00  -0.923E-02
ASN   542 CG   6258 ASN   978 ND2 26511   0.727E+00  -0.600E+00  -0.715E-02
ASN   542 CG   6258 ASP   979 OD2 26525   0.998E+00  -0.329E+00  -0.910E-03
ASN   542 CG   6258 SER   982 OG  26573   0.778E+00  -0.433E+00  -0.447E-02
ASN   542 OD1  6259 ASN   978 CG  26509   0.814E+00  -0.329E+00  -0.309E-02
ASN   542 ND2  6260 ASN   978 C   26506   0.866E+00  -0.465E+00  -0.251E-02
ASN   542 ND2  6260 ASN   978 CG  26509   0.661E+00  -0.721E+00  -0.125E-01
ASN   542 ND2  6260 ASN   9781HD2 26516   0.746E+00  -0.347E+00  -0.198E-03
ASN   542 ND2  6260 ASN   9782HD2 26517   0.589E+00  -0.557E+00  -0.811E-03
ASN   542 ND2  6260 ASP   979 CG  26523   0.930E+00  -0.500E+00  -0.164E-02
ASN   542 ND2  6260 SER   982 HG  26578   0.792E+00  -0.391E+00  -0.138E-03
ASN   5421HD2  6265 ASN   978 OD1 26510   0.553E+00  -0.432E+00  -0.871E-03
ASN   5421HD2  6265 ASN   978 ND2 26511   0.628E+00  -0.486E+00  -0.552E-03
ASN   5422HD2  6266 ASN   978 OD1 26510   0.557E+00  -0.426E+00  -0.836E-03
ASN   5422HD2  6266 ASN   978 ND2 26511   0.663E+00  -0.435E+00  -0.399E-03
ASN   5422HD2  6266 SER   982 OG  26573   0.681E+00  -0.338E+00  -0.292E-03
ASN   544 C    6289 ASP   979 OD2 26525   0.898E+00  -0.409E+00  -0.172E-02
GLY   545 C    6303 ASN   978 OD1 26510   0.634E+00  -0.527E+00  -0.137E-01
GLY   545 C    6303 ASN   978 ND2 26511   0.817E+00  -0.483E+00  -0.355E-02
GLY   545 C    6303 ASP   979 N   26518   0.840E+00  -0.328E+00  -0.301E-02
GLY   545 C    6303 ASP   979 OD1 26524   0.841E+00  -0.429E+00  -0.254E-02
GLY   545 C    6303 ASP   979 OD2 26525   0.646E+00  -0.701E+00  -0.122E-01
GLY   545 C    6303 SER   982 OG  26573   0.897E+00  -0.338E+00  -0.192E-02
GLY   545 O    6304 ASN   978 C   26506   0.816E+00  -0.335E+00  -0.305E-02
GLY   545 O    6304 ASN   978 CG  26509   0.723E+00  -0.394E+00  -0.625E-02
GLY   545 O    6304 ASP   979 CG  26523   0.662E+00  -0.597E+00  -0.106E-01
LEU   546 C    6310 ASN   978 O   26507   0.842E+00  -0.303E+00  -0.253E-02
LEU   546 C    6310 ASN   978 OD1 26510   0.545E+00  -0.721E+00  -0.331E-01
LEU   546 C    6310 ASN   978 ND2 26511   0.649E+00  -0.735E+00  -0.140E-01
LEU   546 C    6310 ASP   979 N   26518   0.848E+00  -0.319E+00  -0.284E-02
LEU   546 C    6310 ASP   979 OD1 26524   0.101E+01  -0.316E+00  -0.835E-03
LEU   546 C    6310 ASP   979 OD2 26525   0.849E+00  -0.417E+00  -0.241E-02
LEU   546 C    6310 SER   982 OG  26573   0.937E+00  -0.311E+00  -0.148E-02
LEU   546 O    6311 ASN   978 CG  26509   0.687E+00  -0.476E+00  -0.848E-02
LEU   546 O    6311 ASN   9782HD2 26517   0.674E+00  -0.301E+00  -0.267E-03
LEU   546 O    6311 ASP   979 CG  26523   0.101E+01  -0.316E+00  -0.859E-03
THR   547 N    6327 ASN   978 CG  26509   0.489E+00  -0.440E+00  -0.701E-01
THR   547 N    6327 ASN   978 OD1 26510   0.438E+00   0.519E+00  -0.135E+00
THR   547 CA   6328 ASN   978 CG  26509   0.449E+00  -0.598E+00  -0.962E-01
THR   547 CA   6328 ASN   978 OD1 26510   0.426E+00   0.615E+00  -0.140E+00
THR   547 CA   6328 ASN   978 ND2 26511   0.454E+00   0.780E+00  -0.116E+00
THR   547 CA   6328 ASN   9782HD2 26517   0.435E+00  -0.395E+00  -0.488E-02
THR   547 C    6329 ASN   978 N   26504   0.734E+00  -0.310E+00  -0.671E-02
THR   547 C    6329 ASN   978 O   26507   0.752E+00  -0.361E+00  -0.496E-02
THR   547 C    6329 ASN   978 OD1 26510   0.472E+00  -0.985E+00  -0.737E-01
THR   547 C    6329 ASN   978 ND2 26511   0.458E+00  -0.158E+01  -0.986E-01
THR   547 C    6329 ASP   979 N   26518   0.785E+00  -0.356E+00  -0.452E-02
THR   547 C    6329 ASP   979 OD2 26525   0.971E+00  -0.328E+00  -0.108E-02
THR   547 C    6329 SER   982 OG  26573   0.943E+00  -0.301E+00  -0.141E-02
THR   547 O    6330 ASP   745 CG  23341   0.994E+00  -0.319E+00  -0.934E-03
THR   547 O    6330 LEU   977 C   26487   0.753E+00  -0.389E+00  -0.493E-02
THR   547 O    6330 ASN   978 C   26506   0.638E+00  -0.578E+00  -0.132E-01
THR   547 O    6330 ASN   978 CB  26508   0.407E+00   0.251E+00  -0.172E+00
THR   547 O    6330 ASN   978 CG  26509   0.383E+00  -0.184E+01  -0.192E+00
THR   547 O    6330 ASN   978 OD1 26510   0.419E+00   0.131E+01  -0.149E+00
THR   547 O    6330 ASN   978 ND2 26511   0.391E+00   0.232E+01  -0.229E+00
THR   547 O    6330 ASN   9781HD2 26516   0.408E+00  -0.945E+00  -0.532E-02
THR   547 O    6330 ASN   9782HD2 26517   0.422E+00  -0.866E+00  -0.435E-02
THR   547 O    6330 ASP   979 CG  26523   0.932E+00  -0.352E+00  -0.138E-02
THR   547 CB   6331 ASN   978 OD1 26510   0.318E+00  -0.119E+01  -0.187E-02
THR   547 CB   6331 ASN   978 ND2 26511   0.333E+00  -0.154E+01  -0.138E-01
THR   547 OG1  6332 LEU   977 C   26487   0.882E+00  -0.322E+00  -0.211E-02
THR   547 OG1  6332 ASN   978 C   26506   0.629E+00  -0.650E+00  -0.158E-01
THR   547 OG1  6332 ASN   978 CG  26509   0.398E+00  -0.181E+01  -0.179E+00
THR   547 OG1  6332 ASN   978 OD1 26510   0.331E+00   0.269E+01  -0.334E+00
THR   547 OG1  6332 ASN   978 ND2 26511   0.404E+00   0.233E+01  -0.217E+00
THR   547 OG1  6332 ASN   9781HD2 26516   0.491E+00  -0.651E+00  -0.208E-02
THR   547 OG1  6332 ASN   9782HD2 26517   0.350E+00  -0.156E+01  -0.153E-01
THR   547 OG1  6332 ASP   979 CG  26523   0.792E+00  -0.503E+00  -0.403E-02
THR   547 OG1  6332 SER   982 HG  26578   0.715E+00  -0.363E+00  -0.217E-03
THR   547 CG2  6333 ASN   978 CG  26509   0.399E+00  -0.525E+00  -0.149E+00
THR   547 CG2  6333 ASN   978 OD1 26510   0.406E+00   0.455E+00  -0.176E+00
THR   547 CG2  6333 ASN   9781HD2 26516   0.383E+00  -0.355E+00  -0.101E-01
THR   547 CG2  6333 ASN   9782HD2 26517   0.274E+00  -0.904E+00  -0.558E-01
THR   547 HN   6334 ASN   978 OD1 26510   0.396E+00  -0.700E+00  -0.633E-02
THR   547 HN   6334 ASN   978 ND2 26511   0.512E+00  -0.549E+00  -0.188E-02
THR   547 HA   6335 ASN   978 ND2 26511   0.524E+00  -0.335E+00  -0.865E-02
THR   547 HG1  6337 ASN   978 O   26507   0.697E+00  -0.302E+00  -0.218E-03
THR   547 HG1  6337 ASN   978 OD1 26510   0.430E+00  -0.899E+00  -0.389E-02
THR   547 HG1  6337 ASN   978 ND2 26511   0.488E+00  -0.979E+00  -0.251E-02
THR   547 HG1  6337 SER   982 OG  26573   0.694E+00  -0.372E+00  -0.262E-03
THR   5473HG2  6340 ASN   978 ND2 26511   0.332E+00  -0.395E+00  -0.839E-01
GLY   548 N    6341 ASN   978 CG  26509   0.586E+00  -0.443E+00  -0.253E-01
GLY   548 C    6343 GLY   744 O   23332   0.791E+00  -0.332E+00  -0.367E-02
GLY   548 C    6343 ASP   745 OD1 23342   0.922E+00  -0.369E+00  -0.146E-02
GLY   548 C    6343 ASP   745 OD2 23343   0.814E+00  -0.453E+00  -0.309E-02
GLY   548 C    6343 ASN   856 ND2 24691   0.101E+01  -0.344E+00  -0.998E-03
GLY   548 C    6343 ASN   978 OD1 26510   0.805E+00  -0.334E+00  -0.331E-02
GLY   548 C    6343 ASN   978 ND2 26511   0.721E+00  -0.605E+00  -0.748E-02
GLY   548 O    6344 ASP   745 CG  23341   0.891E+00  -0.348E+00  -0.179E-02
GLY   548 O    6344 ASN   978 CG  26509   0.778E+00  -0.344E+00  -0.405E-02
GLY   548 HN   6345 ASN   978 ND2 26511   0.641E+00  -0.334E+00  -0.491E-03
THR   549 C    6350 ASP   745 OD1 23342   0.882E+00  -0.382E+00  -0.191E-02
THR   549 C    6350 ASP   745 OD2 23343   0.763E+00  -0.490E+00  -0.453E-02
THR   549 C    6350 ASN   856 ND2 24691   0.979E+00  -0.347E+00  -0.120E-02
THR   549 O    6351 ASP   745 CG  23341   0.859E+00  -0.401E+00  -0.224E-02
THR   549 CB   6352 ASP   745 OD2 23343   0.549E+00  -0.408E+00  -0.359E-01
THR   549 OG1  6353 CYS   743 C   23321   0.955E+00  -0.319E+00  -0.131E-02
THR   549 OG1  6353 GLY   744 C   23331   0.688E+00  -0.510E+00  -0.929E-02
THR   549 OG1  6353 ASP   745 CG  23341   0.542E+00  -0.108E+01  -0.374E-01
THR   549 OG1  6353 ASN   856 CG  24689   0.874E+00  -0.333E+00  -0.223E-02
THR   549 HG1  6358 GLY   744 O   23332   0.583E+00  -0.423E+00  -0.631E-03
THR   549 HG1  6358 ASP   745 N   23336   0.695E+00  -0.323E+00  -0.301E-03
THR   549 HG1  6358 ASP   745 OD1 23342   0.603E+00  -0.564E+00  -0.516E-03
THR   549 HG1  6358 ASP   745 OD2 23343   0.521E+00  -0.783E+00  -0.125E-02
THR   549 HG1  6358 ASN   856 ND2 24691   0.784E+00  -0.362E+00  -0.147E-03
GLY   550 C    6364 ASP   745 OD2 23343   0.982E+00  -0.335E+00  -0.100E-02
ASN   556 C    6446 SER    45 OG  14809   0.975E+00  -0.315E+00  -0.116E-02
ASN   556 C    6446 GLU   281 O   17419   0.911E+00  -0.324E+00  -0.157E-02
LYS   557 C    6460 ARG    44 O   14783   0.890E+00  -0.386E+00  -0.181E-02
LYS   557 C    6460 SER    45 N   14804   0.974E+00  -0.314E+00  -0.124E-02
LYS   557 C    6460 SER    45 OG  14809   0.837E+00  -0.473E+00  -0.290E-02
LYS   557 C    6460 GLU   281 O   17419   0.732E+00  -0.557E+00  -0.583E-02
LYS   557 C    6460 ASN   282 O   17429   0.747E+00  -0.473E+00  -0.514E-02
LYS   557 C    6460 ASN   282 ND2 17433   0.904E+00  -0.509E+00  -0.193E-02
LYS   557 O    6461 ARG    44 C   14782   0.100E+01  -0.315E+00  -0.893E-03
LYS   557 O    6461 ASN   282 C   17428   0.877E+00  -0.328E+00  -0.198E-02
LYS   557 CB   6462 PHE    43 CE2 14769   0.406E+00   0.828E-01  -0.142E+00
LYS   557 CB   6462 PHE    43 CZ  14770   0.433E+00   0.447E-01  -0.113E+00
LYS   557 CD   6464 PHE    43 CE2 14769   0.404E+00   0.373E-01  -0.144E+00
LYS   557 CE   6465 PHE    43 CE2 14769   0.425E+00   0.477E-01  -0.122E+00
LYS   557 NZ   6466 PHE    43 CE2 14769   0.441E+00   0.155E+00  -0.118E+00
LYS   557 HZ3  6479 PHE    43 O   14763   0.517E+00  -0.403E+00  -0.130E-02
LYS   557 HZ3  6479 SER    45 N   14804   0.584E+00  -0.326E+00  -0.852E-03
LYS   557 HZ3  6479 SER    45 OG  14809   0.646E+00  -0.312E+00  -0.400E-03
LYS   558 N    6480 ASN   282 C   17428   0.690E+00  -0.390E+00  -0.972E-02
LYS   558 C    6482 PHE    43 O   14763   0.903E+00  -0.331E+00  -0.167E-02
LYS   558 C    6482 PHE    43 CE1 14768   0.417E+00  -0.519E+00  -0.116E+00
LYS   558 C    6482 PHE    43 CE2 14769   0.513E+00  -0.312E+00  -0.432E-01
LYS   558 C    6482 ARG    44 O   14783   0.791E+00  -0.471E+00  -0.367E-02
LYS   558 C    6482 SER    45 N   14804   0.943E+00  -0.330E+00  -0.151E-02
LYS   558 C    6482 SER    45 OG  14809   0.861E+00  -0.451E+00  -0.244E-02
LYS   558 C    6482 ASN   280 O   17405   0.925E+00  -0.329E+00  -0.143E-02
LYS   558 C    6482 GLU   281 O   17419   0.685E+00  -0.632E+00  -0.863E-02
LYS   558 C    6482 ASN   282 N   17426   0.779E+00  -0.360E+00  -0.472E-02
LYS   558 C    6482 ASN   282 O   17429   0.524E+00  -0.993E+00  -0.416E-01
LYS   558 C    6482 ASN   282 OD1 17432   0.943E+00  -0.321E+00  -0.128E-02
LYS   558 C    6482 ASN   282 ND2 17433   0.792E+00  -0.636E+00  -0.427E-02
LYS   558 C    6482 GLY   283 N   17440   0.678E+00  -0.406E+00  -0.107E-01
LYS   558 C    6482 GLY   283 O   17443   0.808E+00  -0.399E+00  -0.322E-02
LYS   558 O    6483 PHE    43 C   14762   0.766E+00  -0.367E+00  -0.443E-02
LYS   558 O    6483 PHE    43 CD1 14766   0.397E+00   0.243E+00  -0.170E+00
LYS   558 O    6483 PHE    43 CE2 14769   0.439E+00   0.353E+00  -0.107E+00
LYS   558 O    6483 PHE    43 CZ  14770   0.341E+00   0.439E+00  -0.196E+00
LYS   558 O    6483 PHE    43 HE1 14777   0.283E+00  -0.925E+00  -0.311E-01
LYS   558 O    6483 PHE    43 HZ  14779   0.333E+00  -0.537E+00  -0.813E-01
LYS   558 O    6483 ARG    44 C   14782   0.770E+00  -0.485E+00  -0.432E-02
LYS   558 O    6483 ASN   280 C   17404   0.883E+00  -0.324E+00  -0.189E-02
LYS   558 O    6483 GLU   281 C   17418   0.667E+00  -0.410E+00  -0.101E-01
LYS   558 O    6483 ASN   282 C   17428   0.491E+00  -0.106E+01  -0.600E-01
LYS   558 O    6483 ASN   282 O   17429   0.412E+00   0.139E+01  -0.162E+00
LYS   558 O    6483 ASN   282 CG  17431   0.739E+00  -0.419E+00  -0.552E-02
LYS   558 O    6483 ASN   2821HD2 17438   0.624E+00  -0.355E+00  -0.420E-03
LYS   558 O    6483 GLY   283 C   17442   0.660E+00  -0.519E+00  -0.108E-01
LYS   558 HN   6489 GLU   281 O   17419   0.577E+00  -0.312E+00  -0.672E-03
LYS   558 HZ1  6499 ASN   282 ND2 17433   0.665E+00  -0.359E+00  -0.392E-03
LYS   558 HZ2  6500 ASN   282 ND2 17433   0.590E+00  -0.461E+00  -0.801E-03
LYS   558 HZ3  6501 ASN   282 ND2 17433   0.504E+00  -0.659E+00  -0.206E-02
PHE   559 N    6502 ASN   282 C   17428   0.696E+00  -0.326E+00  -0.922E-02
PHE   559 CA   6503 PHE    43 CD1 14766   0.423E+00   0.110E-01  -0.124E+00
PHE   559 CA   6503 PHE    43 CE1 14768   0.430E+00   0.199E-01  -0.117E+00
PHE   559 C    6504 ARG    44 O   14783   0.860E+00  -0.308E+00  -0.222E-02
PHE   559 C    6504 GLU   281 O   17419   0.860E+00  -0.317E+00  -0.223E-02
PHE   559 C    6504 ASN   282 O   17429   0.551E+00  -0.668E+00  -0.310E-01
PHE   559 C    6504 ASN   282 ND2 17433   0.912E+00  -0.380E+00  -0.184E-02
PHE   559 C    6504 GLY   283 O   17443   0.728E+00  -0.365E+00  -0.601E-02
PHE   559 O    6505 ASN   282 C   17428   0.664E+00  -0.489E+00  -0.104E-01
PHE   559 O    6505 GLY   283 C   17442   0.769E+00  -0.348E+00  -0.434E-02
PHE   559 CG   6507 PHE    43 CB  14764   0.436E+00  -0.848E-02  -0.110E+00
PHE   559 CG   6507 PHE    43 CG  14765   0.432E+00   0.184E-02  -0.101E+00
PHE   559 CD1  6508 PHE    43 CB  14764   0.390E+00   0.445E-01  -0.155E+00
PHE   559 CD1  6508 PHE    43 CD1 14766   0.373E+00   0.422E-01  -0.136E+00
PHE   559 CD1  6508 PHE    43 CD2 14767   0.379E+00   0.405E-01  -0.139E+00
PHE   559 CD1  6508 PHE    43 CE1 14768   0.415E+00   0.602E-01  -0.118E+00
PHE   559 CD1  6508 PHE    43 CE2 14769   0.421E+00   0.582E-01  -0.112E+00
PHE   559 CE1  6510 PHE    43 CB  14764   0.356E+00   0.107E+00  -0.117E+00
PHE   559 CE1  6510 PHE    43 CD1 14766   0.405E+00   0.640E-01  -0.127E+00
PHE   559 CE1  6510 PHE    43 CE2 14769   0.395E+00   0.129E+00  -0.135E+00
PHE   559 CE2  6511 PHE    43 CB  14764   0.416E+00   0.712E-01  -0.131E+00
PHE   559 CZ   6512 PHE    43 CB  14764   0.371E+00   0.616E-01  -0.152E+00
PHE   559 CZ   6512 PHE    43 CG  14765   0.404E+00  -0.104E-01  -0.128E+00
PHE   559 CZ   6512 PHE    43 CD2 14767   0.412E+00   0.390E-01  -0.121E+00
LEU   560 N    6522 ASN   282 C   17428   0.702E+00  -0.307E+00  -0.878E-02
LEU   560 C    6524 LYS    41 O   14737   0.808E+00  -0.349E+00  -0.323E-02
LEU   560 C    6524 GLU   224 OE1 16798   0.104E+01  -0.345E+00  -0.726E-03
LEU   560 C    6524 GLU   224 OE2 16799   0.933E+00  -0.404E+00  -0.137E-02
LEU   560 C    6524 ASN   282 O   17429   0.779E+00  -0.347E+00  -0.403E-02
LEU   560 C    6524 GLY   283 O   17443   0.822E+00  -0.307E+00  -0.292E-02
LEU   560 O    6525 LYS    41 C   14736   0.780E+00  -0.466E+00  -0.399E-02
LEU   560 O    6525 GLU   224 CD  16797   0.100E+01  -0.327E+00  -0.887E-03
LEU   560 CG   6527 ASN   282 O   17429   0.434E+00  -0.413E+00  -0.128E+00
LEU   560 CD2  6529 ASN   282 O   17429   0.408E+00   0.311E+00  -0.171E+00
PHE   562 N    6555 LYS    41 C   14736   0.746E+00  -0.336E+00  -0.609E-02
PHE   562 C    6557 ASP    40 N   14722   0.848E+00  -0.305E+00  -0.285E-02
PHE   562 C    6557 ASP    40 O   14725   0.605E+00  -0.521E+00  -0.181E-01
PHE   562 C    6557 LYS    41 N   14734   0.584E+00  -0.488E+00  -0.257E-01
PHE   562 C    6557 LYS    41 O   14737   0.477E+00  -0.101E+01  -0.703E-01
PHE   562 C    6557 LYS    41 CB  14738   0.433E+00  -0.245E+00  -0.113E+00
PHE   562 C    6557 VAL    42 N   14744   0.622E+00  -0.441E+00  -0.179E-01
PHE   562 C    6557 VAL    42 O   14747   0.637E+00  -0.378E+00  -0.134E-01
PHE   562 C    6557 GLU   224 OE1 16798   0.104E+01  -0.327E+00  -0.708E-03
PHE   562 C    6557 GLU   224 OE2 16799   0.101E+01  -0.343E+00  -0.853E-03
PHE   562 C    6557 PRO   225 O   16809   0.720E+00  -0.318E+00  -0.643E-02
PHE   562 O    6558 TYR    38 C   14689   0.789E+00  -0.356E+00  -0.373E-02
PHE   562 O    6558 ASP    40 C   14724   0.520E+00  -0.595E+00  -0.430E-01
PHE   562 O    6558 ASP    40 CG  14727   0.896E+00  -0.344E+00  -0.174E-02
PHE   562 O    6558 LYS    41 CA  14735   0.353E+00   0.141E+00  -0.245E+00
PHE   562 O    6558 LYS    41 C   14736   0.423E+00  -0.162E+01  -0.130E+00
PHE   562 O    6558 LYS    41 O   14737   0.416E+00   0.131E+01  -0.153E+00
PHE   562 O    6558 LYS    41 CB  14738   0.340E+00   0.429E+00  -0.219E+00
PHE   562 O    6558 LYS    41 HN  14739   0.535E+00  -0.317E+00  -0.106E-02
PHE   562 O    6558 LYS    41 HA  14740   0.283E+00  -0.862E+00  -0.644E-01
PHE   562 O    6558 VAL    42 C   14746   0.630E+00  -0.395E+00  -0.142E-01
PHE   562 O    6558 VAL    42 HN  14751   0.564E+00  -0.492E+00  -0.771E-03
PHE   562 O    6558 GLU   224 CD  16797   0.958E+00  -0.318E+00  -0.117E-02
PHE   562 CB   6559 PRO   225 CG  16811   0.385E+00  -0.721E-02  -0.177E+00
PHE   562 CB   6559 PRO   225 CD  16812   0.428E+00   0.506E-02  -0.133E+00
PHE   562 CG   6560 PRO   225 CG  16811   0.385E+00   0.154E-02  -0.157E+00
PHE   562 CG   6560 PRO   225 CD  16812   0.376E+00  -0.150E-02  -0.156E+00
PHE   562 CD1  6561 GLU   224 CB  16795   0.431E+00  -0.261E-01  -0.115E+00
PHE   562 CD1  6561 GLU   224 CG  16796   0.421E+00   0.126E-01  -0.126E+00
PHE   562 CD1  6561 PRO   225 CD  16812   0.438E+00   0.400E-02  -0.107E+00
PHE   562 CD2  6562 TYR    38 CB  14691   0.441E+00   0.171E-01  -0.105E+00
PHE   562 CE1  6563 GLU   224 CB  16795   0.397E+00  -0.609E-01  -0.150E+00
PHE   562 CE1  6563 GLU   224 CD  16797   0.481E+00  -0.384E+00  -0.612E-01
PHE   562 CE2  6564 TYR    38 CB  14691   0.354E+00   0.573E-01  -0.108E+00
PHE   562 CE2  6564 TYR    38 CD1 14693   0.380E+00   0.167E+00  -0.140E+00
PHE   562 CE2  6564 TYR    38 CE2 14696   0.401E+00   0.144E+00  -0.130E+00
PHE   562 CE2  6564 PRO   225 CG  16811   0.425E+00  -0.889E-02  -0.122E+00
PHE   562 CE2  6564 PRO   225 CD  16812   0.359E+00   0.127E-01  -0.128E+00
PHE   562 CZ   6565 TYR    38 CB  14691   0.432E+00   0.216E-01  -0.114E+00
PHE   562 CZ   6565 TYR    38 CG  14692   0.361E+00  -0.756E-01  -0.117E+00
PHE   562 CZ   6565 TYR    38 CD1 14693   0.397E+00   0.946E-01  -0.133E+00
PHE   562 CZ   6565 TYR    38 CE1 14695   0.408E+00   0.879E-01  -0.125E+00
PHE   562 CZ   6565 TYR    38 CZ  14697   0.382E+00  -0.118E+00  -0.140E+00
PHE   562 CZ   6565 GLU   224 CB  16795   0.417E+00  -0.341E-01  -0.130E+00
PHE   562 CZ   6565 GLU   224 CG  16796   0.366E+00   0.218E-01  -0.145E+00
PHE   562 CZ   6565 PRO   225 CD  16812   0.426E+00   0.517E-02  -0.120E+00
PHE   562 HE1  6572 GLU   224 OE2 16799   0.451E+00  -0.381E+00  -0.188E-01
PHE   562 HZ   6574 TYR    38 OH  14698   0.358E+00  -0.330E+00  -0.674E-01
PHE   562 HZ   6574 GLU   224 OE2 16799   0.477E+00  -0.309E+00  -0.138E-01
GLN   563 N    6575 LYS    41 C   14736   0.505E+00  -0.797E+00  -0.586E-01
GLN   563 N    6575 LYS    41 O   14737   0.443E+00   0.854E+00  -0.129E+00
GLN   563 N    6575 LYS    41 CB  14738   0.460E+00   0.149E+00  -0.108E+00
GLN   563 CA   6576 LYS    41 CA  14735   0.426E+00  -0.622E-02  -0.136E+00
GLN   563 CA   6576 LYS    41 C   14736   0.403E+00   0.133E+00  -0.145E+00
GLN   563 CA   6576 LYS    41 CB  14738   0.399E+00  -0.205E-01  -0.168E+00
GLN   563 C    6577 LYS    41 O   14737   0.378E+00  -0.139E+01  -0.200E+00
GLN   563 C    6577 VAL    42 N   14744   0.599E+00  -0.366E+00  -0.224E-01
GLN   563 O    6578 LYS    41 C   14736   0.601E+00  -0.787E+00  -0.187E-01
GLN   563 O    6578 VAL    42 C   14746   0.717E+00  -0.340E+00  -0.657E-02
GLN   563 CB   6579 LYS    41 C   14736   0.405E+00  -0.114E+00  -0.143E+00
GLN   563 CB   6579 VAL    42 O   14747   0.436E+00   0.529E-01  -0.126E+00
GLN   563 CB   6579 PHE    43 CB  14764   0.453E+00   0.117E-01  -0.105E+00
GLN   563 CG   6580 LYS    41 CA  14735   0.446E+00   0.300E-02  -0.112E+00
GLN   563 CG   6580 LYS    41 C   14736   0.382E+00  -0.832E-01  -0.157E+00
GLN   563 CG   6580 LYS    41 O   14737   0.332E+00   0.947E-01  -0.171E+00
GLN   563 CG   6580 VAL    42 N   14744   0.441E+00   0.355E-01  -0.132E+00
GLN   563 CG   6580 VAL    42 C   14746   0.379E+00  -0.525E-01  -0.157E+00
GLN   563 CG   6580 VAL    42 O   14747   0.329E+00   0.699E-01  -0.146E+00
GLN   563 CG   6580 PHE    43 N   14760   0.419E+00   0.334E-01  -0.165E+00
GLN   563 CG   6580 PHE    43 CA  14761   0.432E+00   0.250E-02  -0.128E+00
GLN   563 CG   6580 PHE    43 CB  14764   0.424E+00   0.866E-02  -0.139E+00
GLN   563 CD   6581 TYR    38 O   14690   0.862E+00  -0.341E+00  -0.219E-02
GLN   563 CD   6581 TYR    38 OH  14698   0.737E+00  -0.359E+00  -0.617E-02
GLN   563 CD   6581 ASP    40 N   14722   0.843E+00  -0.375E+00  -0.295E-02
GLN   563 CD   6581 ASP    40 O   14725   0.580E+00  -0.694E+00  -0.230E-01
GLN   563 CD   6581 LYS    41 N   14734   0.639E+00  -0.493E+00  -0.153E-01
GLN   563 CD   6581 LYS    41 O   14737   0.457E+00  -0.136E+01  -0.879E-01
GLN   563 CD   6581 VAL    42 N   14744   0.551E+00  -0.699E+00  -0.360E-01
GLN   563 CD   6581 VAL    42 O   14747   0.423E+00  -0.119E+01  -0.128E+00
GLN   563 CD   6581 PHE    43 N   14760   0.546E+00  -0.588E+00  -0.380E-01
GLN   563 CD   6581 PHE    43 O   14763   0.777E+00  -0.393E+00  -0.408E-02
GLN   563 CD   6581 ARG    44 O   14783   0.817E+00  -0.410E+00  -0.303E-02
GLN   563 CD   6581 ARG    44 NH1 14789   0.898E+00  -0.416E+00  -0.202E-02
GLN   563 CD   6581 GLU   224 OE1 16798   0.102E+01  -0.409E+00  -0.783E-03
GLN   563 CD   6581 GLU   224 OE2 16799   0.929E+00  -0.473E+00  -0.140E-02
GLN   563 CD   6581 ASN   282 O   17429   0.751E+00  -0.432E+00  -0.500E-02
GLN   563 CD   6581 GLY   283 O   17443   0.580E+00  -0.705E+00  -0.230E-01
GLN   563 CD   6581 THR   284 O   17450   0.945E+00  -0.309E+00  -0.127E-02
GLN   563 CD   6581 THR   284 OG1 17452   0.915E+00  -0.354E+00  -0.169E-02
GLN   563 OE1  6582 TYR    37 C   14668   0.921E+00  -0.341E+00  -0.148E-02
GLN   563 OE1  6582 TYR    38 C   14689   0.758E+00  -0.474E+00  -0.473E-02
GLN   563 OE1  6582 TYR    38 HH  14707   0.605E+00  -0.393E+00   0.000E+00
GLN   563 OE1  6582 ASP    40 C   14724   0.604E+00  -0.529E+00  -0.182E-01
GLN   563 OE1  6582 ASP    40 CG  14727   0.979E+00  -0.371E+00  -0.102E-02
GLN   563 OE1  6582 LYS    41 C   14736   0.499E+00  -0.133E+01  -0.542E-01
GLN   563 OE1  6582 LYS    41 HA  14740   0.417E+00  -0.369E+00  -0.262E-01
GLN   563 OE1  6582 VAL    42 C   14746   0.531E+00  -0.711E+00  -0.384E-01
GLN   563 OE1  6582 VAL    42 O   14747   0.436E+00   0.104E+01  -0.120E+00
GLN   563 OE1  6582 VAL    42 CB  14748   0.737E+00  -0.317E+00  -0.631E-02
GLN   563 OE1  6582 VAL    42 HN  14751   0.585E+00  -0.564E+00  -0.622E-03
GLN   563 OE1  6582 PHE    43 C   14762   0.734E+00  -0.443E+00  -0.572E-02
GLN   563 OE1  6582 ARG    44 C   14782   0.928E+00  -0.395E+00  -0.141E-02
GLN   563 OE1  6582 LEU   223 C   16774   0.904E+00  -0.323E+00  -0.165E-02
GLN   563 OE1  6582 GLU   224 C   16793   0.811E+00  -0.318E+00  -0.317E-02
GLN   563 OE1  6582 GLU   224 CD  16797   0.818E+00  -0.509E+00  -0.300E-02
GLN   563 OE1  6582 ASN   282 C   17428   0.868E+00  -0.372E+00  -0.210E-02
GLN   563 OE1  6582 GLY   283 C   17442   0.666E+00  -0.568E+00  -0.103E-01
GLN   563 OE1  6582 THR   284 C   17449   0.831E+00  -0.362E+00  -0.272E-02
GLN   563 NE2  6583 TYR    38 C   14689   0.979E+00  -0.436E+00  -0.120E-02
GLN   563 NE2  6583 TYR    38 HH  14707   0.701E+00  -0.410E+00   0.000E+00
GLN   563 NE2  6583 ASP    40 C   14724   0.784E+00  -0.446E+00  -0.453E-02
GLN   563 NE2  6583 LYS    41 C   14736   0.601E+00  -0.123E+01  -0.218E-01
GLN   563 NE2  6583 VAL    42 C   14746   0.600E+00  -0.761E+00  -0.220E-01
GLN   563 NE2  6583 VAL    42 CB  14748   0.837E+00  -0.356E+00  -0.347E-02
GLN   563 NE2  6583 VAL    42 HN  14751   0.726E+00  -0.511E+00  -0.233E-03
GLN   563 NE2  6583 PHE    43 C   14762   0.740E+00  -0.614E+00  -0.642E-02
GLN   563 NE2  6583 PHE    43 HD1 14775   0.436E+00  -0.352E+00  -0.271E-01
GLN   563 NE2  6583 ARG    44 C   14782   0.929E+00  -0.555E+00  -0.165E-02
GLN   563 NE2  6583 GLU   224 C   16793   0.974E+00  -0.332E+00  -0.124E-02
GLN   563 NE2  6583 GLU   224 CD  16797   0.930E+00  -0.580E+00  -0.164E-02
GLN   563 NE2  6583 ASN   282 C   17428   0.803E+00  -0.596E+00  -0.393E-02
GLN   563 NE2  6583 GLY   283 C   17442   0.682E+00  -0.760E+00  -0.104E-01
GLN   563 NE2  6583 THR   284 C   17449   0.909E+00  -0.440E+00  -0.188E-02
GLN   563 HN   6584 LYS    41 O   14737   0.527E+00  -0.436E+00  -0.115E-02
GLN   5631HE2  6590 LYS    41 O   14737   0.550E+00  -0.537E+00  -0.897E-03
GLN   5631HE2  6590 VAL    42 O   14747   0.556E+00  -0.377E+00  -0.844E-03
GLN   5631HE2  6590 GLY   283 O   17443   0.655E+00  -0.334E+00  -0.315E-03
GLN   5632HE2  6591 LYS    41 O   14737   0.640E+00  -0.387E+00  -0.361E-03
GLN   5632HE2  6591 VAL    42 O   14747   0.611E+00  -0.306E+00  -0.476E-03
GLN   5632HE2  6591 GLU   224 OE2 16799   0.856E+00  -0.330E+00  -0.635E-04
GLN   5632HE2  6591 ASN   282 O   17429   0.690E+00  -0.310E+00  -0.232E-03
GLN   5632HE2  6591 GLY   283 O   17443   0.623E+00  -0.371E+00  -0.427E-03
GLN   564 N    6592 LYS    41 C   14736   0.448E+00  -0.107E+01  -0.109E+00
GLN   564 N    6592 LYS    41 O   14737   0.343E+00   0.167E+01  -0.304E+00
GLN   564 N    6592 LYS    41 CB  14738   0.399E+00   0.214E+00  -0.198E+00
GLN   564 N    6592 VAL    42 C   14746   0.625E+00  -0.306E+00  -0.174E-01
GLN   564 C    6594 LYS    41 O   14737   0.486E+00  -0.736E+00  -0.632E-01
GLN   564 O    6595 LYS    41 C   14736   0.721E+00  -0.546E+00  -0.637E-02
GLN   564 CG   6597 LYS    41 CB  14738   0.437E+00   0.874E-02  -0.123E+00
GLN   564 CD   6598 LYS    41 N   14734   0.809E+00  -0.315E+00  -0.377E-02
GLN   564 CD   6598 LYS    41 O   14737   0.677E+00  -0.566E+00  -0.925E-02
GLN   564 OE1  6599 LYS    41 C   14736   0.792E+00  -0.510E+00  -0.363E-02
GLN   564 NE2  6600 ASP    40 C   14724   0.990E+00  -0.305E+00  -0.113E-02
GLN   564 NE2  6600 LYS    41 C   14736   0.833E+00  -0.658E+00  -0.317E-02
GLN   564 HN   6601 LYS    41 N   14734   0.519E+00  -0.351E+00  -0.174E-02
GLN   564 HN   6601 LYS    41 O   14737   0.263E+00  -0.276E+01  -0.600E-01
GLN   564 HN   6601 LYS    41 CB  14738   0.309E+00  -0.332E+00  -0.327E-01
GLN   564 HN   6601 VAL    42 N   14744   0.478E+00  -0.439E+00  -0.281E-02
PHE   565 N    6609 LYS    41 C   14736   0.520E+00  -0.715E+00  -0.501E-01
PHE   565 N    6609 LYS    41 O   14737   0.407E+00   0.102E+01  -0.195E+00
PHE   565 N    6609 VAL    42 C   14746   0.605E+00  -0.315E+00  -0.211E-01
PHE   565 C    6611 LYS    41 O   14737   0.424E+00  -0.135E+01  -0.128E+00
PHE   565 C    6611 VAL    42 N   14744   0.543E+00  -0.593E+00  -0.392E-01
PHE   565 C    6611 VAL    42 O   14747   0.583E+00  -0.456E+00  -0.224E-01
PHE   565 C    6611 PHE    43 N   14760   0.424E+00  -0.890E+00  -0.140E+00
PHE   565 C    6611 PHE    43 O   14763   0.553E+00  -0.642E+00  -0.305E-01
PHE   565 C    6611 ARG    44 NH1 14789   0.863E+00  -0.364E+00  -0.256E-02
PHE   565 C    6611 ARG    44 NH2 14790   0.913E+00  -0.332E+00  -0.182E-02
PHE   565 O    6612 ASP    40 C   14724   0.713E+00  -0.305E+00  -0.680E-02
PHE   565 O    6612 ASP    40 CG  14727   0.908E+00  -0.337E+00  -0.161E-02
PHE   565 O    6612 LYS    41 C   14736   0.400E+00  -0.186E+01  -0.164E+00
PHE   565 O    6612 LYS    41 O   14737   0.309E+00   0.293E+01  -0.240E+00
PHE   565 O    6612 VAL    42 N   14744   0.420E+00   0.102E+01  -0.167E+00
PHE   565 O    6612 VAL    42 CA  14745   0.350E+00   0.191E+00  -0.243E+00
PHE   565 O    6612 VAL    42 C   14746   0.378E+00  -0.134E+01  -0.200E+00
PHE   565 O    6612 VAL    42 CB  14748   0.459E+00  -0.717E+00  -0.966E-01
PHE   565 O    6612 VAL    42 HN  14751   0.517E+00  -0.601E+00  -0.130E-02
PHE   565 O    6612 PHE    43 N   14760   0.344E+00   0.143E+01  -0.305E+00
PHE   565 O    6612 PHE    43 CA  14761   0.447E+00   0.581E-01  -0.111E+00
PHE   565 O    6612 PHE    43 C   14762   0.542E+00  -0.671E+00  -0.341E-01
PHE   565 O    6612 PHE    43 CB  14764   0.430E+00   0.211E+00  -0.134E+00
PHE   565 O    6612 PHE    43 HN  14771   0.282E+00  -0.158E+01  -0.429E-01
PHE   565 O    6612 ARG    44 C   14782   0.893E+00  -0.339E+00  -0.178E-02
PHE   565 O    6612 ARG    44 CZ  14788   0.819E+00  -0.304E+00  -0.299E-02
PHE   565 HN   6620 LYS    41 O   14737   0.312E+00  -0.131E+01  -0.249E-01
PHE   565 HN   6620 VAL    42 N   14744   0.499E+00  -0.308E+00  -0.219E-02
GLY   566 N    6629 LYS    41 C   14736   0.619E+00  -0.490E+00  -0.184E-01
GLY   566 N    6629 VAL    42 C   14746   0.516E+00  -0.452E+00  -0.522E-01
GLY   566 N    6629 PHE    43 N   14760   0.428E+00   0.593E+00  -0.172E+00
GLY   566 N    6629 PHE    43 C   14762   0.536E+00  -0.507E+00  -0.421E-01
GLY   566 N    6629 PHE    43 CB  14764   0.432E+00   0.154E+00  -0.146E+00
GLY   566 N    6629 PHE    43 HN  14771   0.343E+00  -0.670E+00  -0.195E-01
GLY   566 CA   6630 VAL    42 CG1 14749   0.442E+00   0.458E-01  -0.117E+00
GLY   566 CA   6630 PHE    43 N   14760   0.341E+00   0.372E+00  -0.111E+00
GLY   566 CA   6630 PHE    43 CA  14761   0.392E+00   0.208E-01  -0.174E+00
GLY   566 CA   6630 PHE    43 C   14762   0.413E+00  -0.330E+00  -0.135E+00
GLY   566 CA   6630 PHE    43 O   14763   0.346E+00   0.490E+00  -0.236E+00
GLY   566 CA   6630 PHE    43 CB  14764   0.366E+00   0.824E-01  -0.162E+00
GLY   566 CA   6630 PHE    43 HN  14771   0.251E+00  -0.563E+00  -0.673E-01
GLY   566 C    6631 LYS    41 O   14737   0.674E+00  -0.497E+00  -0.952E-02
GLY   566 C    6631 VAL    42 N   14744   0.686E+00  -0.383E+00  -0.100E-01
GLY   566 C    6631 VAL    42 O   14747   0.667E+00  -0.364E+00  -0.101E-01
GLY   566 C    6631 PHE    43 N   14760   0.448E+00  -0.820E+00  -0.109E+00
GLY   566 C    6631 PHE    43 O   14763   0.373E+00  -0.180E+01  -0.206E+00
GLY   566 C    6631 ARG    44 N   14780   0.595E+00  -0.343E+00  -0.231E-01
GLY   566 C    6631 ARG    44 O   14783   0.815E+00  -0.359E+00  -0.308E-02
GLY   566 C    6631 ARG    44 NH1 14789   0.760E+00  -0.481E+00  -0.545E-02
GLY   566 C    6631 ARG    44 NH2 14790   0.766E+00  -0.475E+00  -0.521E-02
GLY   566 C    6631 SER    45 N   14804   0.821E+00  -0.331E+00  -0.346E-02
GLY   566 O    6632 LYS    41 C   14736   0.812E+00  -0.396E+00  -0.313E-02
GLY   566 O    6632 VAL    42 C   14746   0.663E+00  -0.357E+00  -0.105E-01
GLY   566 O    6632 VAL    42 CB  14748   0.664E+00  -0.315E+00  -0.118E-01
GLY   566 O    6632 PHE    43 C   14762   0.593E+00  -0.551E+00  -0.202E-01
GLY   566 O    6632 PHE    43 HN  14771   0.468E+00  -0.407E+00  -0.236E-02
GLY   566 O    6632 ARG    44 C   14782   0.869E+00  -0.356E+00  -0.209E-02
GLY   566 HN   6633 PHE    43 O   14763   0.545E+00  -0.307E+00  -0.948E-03
GLY   566 HA1  6634 PHE    43 O   14763   0.325E+00  -0.403E+00  -0.840E-01
GLY   566 HA2  6635 PHE    43 O   14763   0.300E+00  -0.503E+00  -0.924E-01
ARG   567 N    6636 VAL    42 C   14746   0.542E+00  -0.325E+00  -0.395E-01
ARG   567 N    6636 VAL    42 CG1 14749   0.405E+00   0.133E+00  -0.188E+00
ARG   567 N    6636 PHE    43 N   14760   0.439E+00   0.447E+00  -0.152E+00
ARG   567 N    6636 PHE    43 C   14762   0.418E+00  -0.746E+00  -0.148E+00
ARG   567 N    6636 PHE    43 HN  14771   0.357E+00  -0.485E+00  -0.157E-01
ARG   567 N    6636 ARG    44 C   14782   0.680E+00  -0.328E+00  -0.106E-01
ARG   567 CA   6637 PHE    43 O   14763   0.399E+00   0.340E+00  -0.188E+00
ARG   567 C    6638 LYS    41 O   14737   0.936E+00  -0.349E+00  -0.134E-02
ARG   567 C    6638 VAL    42 N   14744   0.879E+00  -0.308E+00  -0.229E-02
ARG   567 C    6638 VAL    42 O   14747   0.806E+00  -0.321E+00  -0.327E-02
ARG   567 C    6638 PHE    43 N   14760   0.608E+00  -0.508E+00  -0.205E-01
ARG   567 C    6638 PHE    43 O   14763   0.376E+00  -0.221E+01  -0.202E+00
ARG   567 C    6638 ARG    44 N   14780   0.561E+00  -0.492E+00  -0.327E-01
ARG   567 C    6638 ARG    44 O   14783   0.732E+00  -0.546E+00  -0.581E-02
ARG   567 C    6638 ARG    44 NH1 14789   0.713E+00  -0.682E+00  -0.802E-02
ARG   567 C    6638 ARG    44 NH2 14790   0.687E+00  -0.732E+00  -0.996E-02
ARG   567 C    6638 SER    45 N   14804   0.644E+00  -0.657E+00  -0.146E-01
ARG   567 C    6638 SER    45 O   14807   0.778E+00  -0.491E+00  -0.406E-02
ARG   567 C    6638 SER    45 OG  14809   0.921E+00  -0.407E+00  -0.163E-02
ARG   567 C    6638 SER    46 N   14815   0.950E+00  -0.328E+00  -0.144E-02
ARG   567 C    6638 SER    46 O   14818   0.104E+01  -0.310E+00  -0.732E-03
ARG   567 O    6639 LYS    41 C   14736   0.925E+00  -0.363E+00  -0.144E-02
ARG   567 O    6639 VAL    42 C   14746   0.651E+00  -0.421E+00  -0.117E-01
ARG   567 O    6639 VAL    42 CB  14748   0.657E+00  -0.364E+00  -0.124E-01
ARG   567 O    6639 PHE    43 C   14762   0.396E+00  -0.165E+01  -0.172E+00
ARG   567 O    6639 PHE    43 HN  14771   0.500E+00  -0.393E+00  -0.158E-02
ARG   567 O    6639 ARG    44 N   14780   0.447E+00   0.667E+00  -0.123E+00
ARG   567 O    6639 ARG    44 CA  14781   0.406E+00   0.371E+00  -0.175E+00
ARG   567 O    6639 ARG    44 C   14782   0.512E+00  -0.116E+01  -0.473E-01
ARG   567 O    6639 ARG    44 CG  14785   0.417E+00  -0.316E-01  -0.155E+00
ARG   567 O    6639 ARG    44 NE  14787   0.554E+00  -0.617E+00  -0.368E-01
ARG   567 O    6639 ARG    44 CZ  14788   0.618E+00  -0.593E+00  -0.159E-01
ARG   567 O    6639 ARG    44 HN  14791   0.547E+00  -0.321E+00  -0.932E-03
ARG   567 O    6639 ARG    44 HA  14792   0.312E+00  -0.307E+00  -0.917E-01
ARG   567 O    6639 ARG    441HH1 14800   0.648E+00  -0.372E+00  -0.337E-03
ARG   567 O    6639 ARG    441HH2 14802   0.669E+00  -0.348E+00  -0.277E-03
ARG   567 O    6639 SER    45 C   14806   0.721E+00  -0.372E+00  -0.640E-02
ARG   567 O    6639 SER    45 HN  14810   0.469E+00  -0.677E+00  -0.233E-02
ARG   567 O    6639 VAL    47 CB  14830   0.705E+00  -0.317E+00  -0.819E-02
ARG   567 CB   6640 VAL    42 CG1 14749   0.444E+00   0.130E-01  -0.115E+00
ARG   567 CG   6641 PHE    43 O   14763   0.449E+00  -0.231E-01  -0.109E+00
ARG   567 CG   6641 ARG    44 NE  14787   0.431E+00   0.234E-01  -0.148E+00
ARG   567 CG   6641 ARG    44 CZ  14788   0.443E+00   0.266E-01  -0.103E+00
ARG   567 CG   6641 ARG    44 NH2 14790   0.428E+00  -0.350E-01  -0.151E+00
ARG   567 CD   6642 VAL    42 CG1 14749   0.376E+00  -0.679E-01  -0.176E+00
ARG   567 CD   6642 ARG    44 NE  14787   0.454E+00   0.216E+00  -0.116E+00
ARG   567 CD   6642 ARG    44 CZ  14788   0.436E+00   0.291E+00  -0.110E+00
ARG   567 CD   6642 ARG    44 NH2 14790   0.377E+00  -0.514E+00  -0.221E+00
ARG   567 NE   6643 ASP    40 OD1 14728   0.902E+00  -0.306E+00  -0.204E-02
ARG   567 NE   6643 ASP    40 OD2 14729   0.750E+00  -0.420E+00  -0.614E-02
ARG   567 NE   6643 LYS    41 O   14737   0.772E+00  -0.308E+00  -0.518E-02
ARG   567 NE   6643 VAL    42 N   14744   0.663E+00  -0.329E+00  -0.151E-01
ARG   567 NE   6643 VAL    42 CB  14748   0.456E+00   0.667E+00  -0.113E+00
ARG   567 NE   6643 VAL    42 CG1 14749   0.372E+00  -0.257E+00  -0.221E+00
ARG   567 NE   6643 VAL    42 CG2 14750   0.410E+00  -0.199E+00  -0.180E+00
ARG   567 NE   6643 PHE    43 N   14760   0.628E+00  -0.302E+00  -0.207E-01
ARG   567 NE   6643 PHE    43 O   14763   0.612E+00  -0.436E+00  -0.206E-01
ARG   567 NE   6643 ARG    44 NH1 14789   0.584E+00  -0.653E+00  -0.319E-01
ARG   567 NE   6643 ARG    44 NH2 14790   0.453E+00  -0.118E+01  -0.130E+00
ARG   567 CZ   6644 ASP    40 OD1 14728   0.850E+00  -0.410E+00  -0.239E-02
ARG   567 CZ   6644 ASP    40 OD2 14729   0.708E+00  -0.570E+00  -0.712E-02
ARG   567 CZ   6644 LYS    41 O   14737   0.811E+00  -0.343E+00  -0.315E-02
ARG   567 CZ   6644 VAL    42 N   14744   0.700E+00  -0.359E+00  -0.893E-02
ARG   567 CZ   6644 VAL    42 CG2 14750   0.429E+00  -0.217E+00  -0.118E+00
ARG   567 CZ   6644 PHE    43 O   14763   0.737E+00  -0.367E+00  -0.558E-02
ARG   567 CZ   6644 ARG    44 NH1 14789   0.653E+00  -0.629E+00  -0.135E-01
ARG   567 CZ   6644 ARG    44 NH2 14790   0.501E+00  -0.113E+01  -0.616E-01
ARG   567 CZ   6644 SER   967 OG  26360   0.830E+00  -0.374E+00  -0.303E-02
ARG   567 CZ   6644 SER   975 OG  26463   0.941E+00  -0.305E+00  -0.144E-02
ARG   567 NH1  6645 ASP    40 CG  14727   0.763E+00  -0.613E+00  -0.534E-02
ARG   567 NH1  6645 LYS    41 C   14736   0.882E+00  -0.464E+00  -0.224E-02
ARG   567 NH1  6645 VAL    42 C   14746   0.823E+00  -0.322E+00  -0.341E-02
ARG   567 NH1  6645 VAL    42 CB  14748   0.593E+00  -0.536E+00  -0.267E-01
ARG   567 NH1  6645 VAL    42 HN  14751   0.783E+00  -0.346E+00  -0.148E-03
ARG   567 NH1  6645 PHE    43 C   14762   0.903E+00  -0.338E+00  -0.195E-02
ARG   567 NH1  6645 ARG    44 NE  14787   0.656E+00  -0.512E+00  -0.161E-01
ARG   567 NH1  6645 ARG    44 CZ  14788   0.598E+00  -0.754E+00  -0.224E-01
ARG   567 NH1  6645 ARG    441HH1 14800   0.763E+00  -0.322E+00  -0.172E-03
ARG   567 NH1  6645 ARG    442HH1 14801   0.663E+00  -0.421E+00  -0.401E-03
ARG   567 NH1  6645 ARG    441HH2 14802   0.448E+00  -0.102E+01  -0.417E-02
ARG   567 NH1  6645 ARG    442HH2 14803   0.471E+00  -0.902E+00  -0.309E-02
ARG   567 NH1  6645 LYS   964 C   26299   0.101E+01  -0.376E+00  -0.993E-03
ARG   567 NH1  6645 LEU   966 C   26338   0.961E+00  -0.321E+00  -0.134E-02
ARG   567 NH1  6645 SER   967 C   26357   0.887E+00  -0.307E+00  -0.218E-02
ARG   567 NH1  6645 SER   967 HG  26365   0.767E+00  -0.363E+00  -0.167E-03
ARG   567 NH2  6646 ASP    40 CG  14727   0.750E+00  -0.632E+00  -0.590E-02
ARG   567 NH2  6646 LYS    41 C   14736   0.753E+00  -0.611E+00  -0.578E-02
ARG   567 NH2  6646 VAL    42 C   14746   0.739E+00  -0.390E+00  -0.644E-02
ARG   567 NH2  6646 VAL    42 CB  14748   0.536E+00  -0.671E+00  -0.474E-01
ARG   567 NH2  6646 VAL    42 CG2 14750   0.432E+00   0.257E+00  -0.146E+00
ARG   567 NH2  6646 VAL    42 HN  14751   0.700E+00  -0.426E+00  -0.289E-03
ARG   567 NH2  6646 PHE    43 C   14762   0.863E+00  -0.364E+00  -0.255E-02
ARG   567 NH2  6646 ARG    44 NE  14787   0.759E+00  -0.386E+00  -0.674E-02
ARG   567 NH2  6646 ARG    44 CZ  14788   0.690E+00  -0.563E+00  -0.973E-02
ARG   567 NH2  6646 ARG    442HH1 14801   0.706E+00  -0.372E+00  -0.274E-03
ARG   567 NH2  6646 ARG    441HH2 14802   0.593E+00  -0.531E+00  -0.782E-03
ARG   567 NH2  6646 ARG    442HH2 14803   0.569E+00  -0.580E+00  -0.996E-03
ARG   567 HN   6647 PHE    43 N   14760   0.361E+00  -0.580E+00  -0.147E-01
ARG   567 HN   6647 PHE    43 O   14763   0.212E+00  -0.367E+01  -0.716E-01
ARG   567 HN   6647 ARG    44 NH1 14789   0.590E+00  -0.321E+00  -0.804E-03
ARG   5671HH1  6656 ASP    40 OD2 14729   0.716E+00  -0.385E+00  -0.184E-03
ARG   5671HH1  6656 ARG    44 NH1 14789   0.642E+00  -0.449E+00  -0.485E-03
ARG   5671HH1  6656 ARG    44 NH2 14790   0.440E+00  -0.107E+01  -0.465E-02
ARG   5671HH1  6656 SER   967 OG  26360   0.669E+00  -0.386E+00  -0.325E-03
ARG   5672HH1  6657 ASP    40 OD2 14729   0.688E+00  -0.416E+00  -0.235E-03
ARG   5672HH1  6657 ARG    44 NH1 14789   0.747E+00  -0.334E+00  -0.196E-03
ARG   5672HH1  6657 ARG    44 NH2 14790   0.557E+00  -0.609E+00  -0.113E-02
ARG   5672HH1  6657 SER   967 OG  26360   0.671E+00  -0.383E+00  -0.319E-03
ARG   5671HH2  6658 ASP    40 OD2 14729   0.755E+00  -0.349E+00  -0.134E-03
ARG   5671HH2  6658 LYS    41 O   14737   0.702E+00  -0.309E+00  -0.208E-03
ARG   5671HH2  6658 ARG    44 NH1 14789   0.745E+00  -0.336E+00  -0.198E-03
ARG   5671HH2  6658 ARG    44 NH2 14790   0.641E+00  -0.450E+00  -0.489E-03
ARG   5672HH2  6659 ASP    40 OD1 14728   0.810E+00  -0.307E+00  -0.880E-04
ARG   5672HH2  6659 ASP    40 OD2 14729   0.711E+00  -0.390E+00  -0.192E-03
ARG   5672HH2  6659 ARG    44 NH2 14790   0.659E+00  -0.426E+00  -0.415E-03
ASP   568 N    6660 PHE    43 C   14762   0.618E+00  -0.555E+00  -0.186E-01
ASP   568 N    6660 ARG    44 C   14782   0.709E+00  -0.561E+00  -0.827E-02
ASP   568 N    6660 ARG    44 NE  14787   0.658E+00  -0.414E+00  -0.158E-01
ASP   568 N    6660 ARG    44 CZ  14788   0.728E+00  -0.413E+00  -0.704E-02
ASP   568 N    6660 SER    45 HN  14810   0.619E+00  -0.347E+00  -0.601E-03
ASP   568 C    6662 PHE    43 O   14763   0.651E+00  -0.366E+00  -0.117E-01
ASP   568 C    6662 ARG    44 NH1 14789   0.845E+00  -0.305E+00  -0.290E-02
ASP   568 C    6662 ARG    44 NH2 14790   0.781E+00  -0.350E+00  -0.466E-02
ASP   568 C    6662 SER    45 N   14804   0.692E+00  -0.346E+00  -0.954E-02
ASP   568 C    6662 SER    45 O   14807   0.699E+00  -0.364E+00  -0.767E-02
ASP   568 C    6662 GLN   853 NE2 24632   0.948E+00  -0.326E+00  -0.146E-02
ASP   568 C    6662 ASN   960 ND2 26241   0.910E+00  -0.308E+00  -0.186E-02
ASP   568 O    6663 PHE    43 C   14762   0.765E+00  -0.328E+00  -0.449E-02
ASP   568 O    6663 ARG    44 C   14782   0.705E+00  -0.509E+00  -0.729E-02
ASP   568 O    6663 ARG    44 NE  14787   0.628E+00  -0.409E+00  -0.177E-01
ASP   568 O    6663 ARG    44 CZ  14788   0.743E+00  -0.357E+00  -0.535E-02
ASP   568 O    6663 SER    45 C   14806   0.711E+00  -0.331E+00  -0.693E-02
ASP   568 O    6663 SER    45 HN  14810   0.544E+00  -0.415E+00  -0.962E-03
ASP   568 O    6663 VAL    47 C   14828   0.717E+00  -0.302E+00  -0.662E-02
ASP   568 O    6663 VAL    47 CB  14830   0.483E+00  -0.625E+00  -0.732E-01
ASP   568 O    6663 VAL    47 CG2 14832   0.451E+00   0.169E+00  -0.106E+00
ASP   568 O    6663 LEU    48 C   14844   0.813E+00  -0.307E+00  -0.310E-02
ASP   568 O    6663 ASN   960 CG  26239   0.828E+00  -0.304E+00  -0.280E-02
ASP   568 CG   6665 PHE    43 O   14763   0.615E+00  -0.691E+00  -0.163E-01
ASP   568 CG   6665 ARG    44 O   14783   0.774E+00  -0.503E+00  -0.417E-02
ASP   568 CG   6665 ARG    44 NH1 14789   0.102E+01  -0.382E+00  -0.944E-03
ASP   568 CG   6665 ARG    44 NH2 14790   0.102E+01  -0.382E+00  -0.942E-03
ASP   568 CG   6665 SER    45 N   14804   0.622E+00  -0.721E+00  -0.179E-01
ASP   568 CG   6665 SER    45 O   14807   0.629E+00  -0.756E+00  -0.143E-01
ASP   568 CG   6665 SER    45 OG  14809   0.760E+00  -0.576E+00  -0.515E-02
ASP   568 CG   6665 SER    46 N   14815   0.844E+00  -0.405E+00  -0.293E-02
ASP   568 CG   6665 SER    46 O   14818   0.889E+00  -0.399E+00  -0.183E-02
ASP   568 CG   6665 SER    46 OG  14820   0.949E+00  -0.396E+00  -0.136E-02
ASP   568 CG   6665 VAL    47 N   14826   0.873E+00  -0.318E+00  -0.239E-02
ASP   568 CG   6665 GLU   281 O   17419   0.990E+00  -0.345E+00  -0.959E-03
ASP   568 CG   6665 GLN   853 OE1 24631   0.783E+00  -0.536E+00  -0.391E-02
ASP   568 CG   6665 GLN   853 NE2 24632   0.827E+00  -0.684E+00  -0.330E-02
ASP   568 CG   6665 LYS   854 O   24645   0.104E+01  -0.306E+00  -0.724E-03
ASP   568 OD1  6666 PHE    43 C   14762   0.591E+00  -0.798E+00  -0.207E-01
ASP   568 OD1  6666 ARG    44 C   14782   0.580E+00  -0.111E+01  -0.230E-01
ASP   568 OD1  6666 ARG    44 NE  14787   0.814E+00  -0.363E+00  -0.377E-02
ASP   568 OD1  6666 ARG    44 CZ  14788   0.897E+00  -0.376E+00  -0.173E-02
ASP   568 OD1  6666 SER    45 C   14806   0.666E+00  -0.549E+00  -0.102E-01
ASP   568 OD1  6666 SER    45 HN  14810   0.483E+00  -0.798E+00  -0.196E-02
ASP   568 OD1  6666 SER    45 HG  14814   0.713E+00  -0.443E+00  -0.189E-03
ASP   568 OD1  6666 SER    46 C   14817   0.865E+00  -0.340E+00  -0.215E-02
ASP   568 OD1  6666 VAL    47 CB  14830   0.735E+00  -0.370E+00  -0.639E-02
ASP   568 OD1  6666 VAL    47 HN  14833   0.851E+00  -0.318E+00  -0.657E-04
ASP   568 OD1  6666 GLN   853 CD  24630   0.962E+00  -0.397E+00  -0.114E-02
ASP   568 OD2  6667 PHE    43 C   14762   0.806E+00  -0.435E+00  -0.327E-02
ASP   568 OD2  6667 ARG    44 C   14782   0.746E+00  -0.666E+00  -0.521E-02
ASP   568 OD2  6667 SER    45 C   14806   0.735E+00  -0.453E+00  -0.568E-02
ASP   568 OD2  6667 SER    45 HN  14810   0.614E+00  -0.463E+00  -0.465E-03
ASP   568 OD2  6667 SER    45 HG  14814   0.748E+00  -0.405E+00  -0.142E-03
ASP   568 OD2  6667 SER    46 C   14817   0.898E+00  -0.320E+00  -0.172E-02
ASP   568 OD2  6667 VAL    47 CB  14830   0.797E+00  -0.320E+00  -0.395E-02
ASP   568 OD2  6667 GLN   853 CD  24630   0.759E+00  -0.591E+00  -0.471E-02
ASP   568 OD2  6667 GLN   8531HE2 24640   0.819E+00  -0.315E+00  -0.825E-04
ASP   568 OD2  6667 GLN   8532HE2 24641   0.678E+00  -0.447E+00  -0.257E-03
ASP   568 HN   6668 PHE    43 O   14763   0.578E+00  -0.340E+00  -0.667E-03
ILE   569 N    6672 ARG    44 C   14782   0.861E+00  -0.320E+00  -0.260E-02
ILE   569 N    6672 ARG    44 NE  14787   0.691E+00  -0.303E+00  -0.118E-01
ILE   569 C    6674 ARG    44 NH1 14789   0.947E+00  -0.326E+00  -0.147E-02
ILE   569 C    6674 ARG    44 NH2 14790   0.796E+00  -0.434E+00  -0.415E-02
ILE   569 C    6674 GLN   853 NE2 24632   0.104E+01  -0.364E+00  -0.830E-03
ILE   569 C    6674 ASN   960 O   26237   0.714E+00  -0.405E+00  -0.677E-02
ILE   569 C    6674 ASN   960 OD1 26240   0.591E+00  -0.598E+00  -0.206E-01
ILE   569 C    6674 ASN   960 ND2 26241   0.739E+00  -0.566E+00  -0.646E-02
ILE   569 C    6674 VAL   963 O   26284   0.677E+00  -0.347E+00  -0.928E-02
ILE   569 C    6674 LYS   964 N   26297   0.660E+00  -0.392E+00  -0.126E-01
ILE   569 C    6674 LYS   964 O   26300   0.787E+00  -0.363E+00  -0.377E-02
ILE   569 C    6674 SER   967 OG  26360   0.803E+00  -0.399E+00  -0.371E-02
ILE   569 O    6675 ARG    44 CZ  14788   0.911E+00  -0.311E+00  -0.158E-02
ILE   569 O    6675 GLN   853 CD  24630   0.977E+00  -0.330E+00  -0.104E-02
ILE   569 O    6675 LYS   854 C   24644   0.895E+00  -0.410E+00  -0.175E-02
ILE   569 O    6675 ASN   856 CG  24689   0.923E+00  -0.314E+00  -0.145E-02
ILE   569 O    6675 ASN   960 C   26236   0.827E+00  -0.398E+00  -0.282E-02
ILE   569 O    6675 ASN   960 CG  26239   0.751E+00  -0.447E+00  -0.501E-02
ILE   569 O    6675 LEU   962 C   26264   0.912E+00  -0.315E+00  -0.157E-02
ILE   569 O    6675 VAL   963 C   26283   0.645E+00  -0.460E+00  -0.123E-01
ILE   569 O    6675 VAL   963 CB  26285   0.580E+00  -0.508E+00  -0.260E-01
ILE   569 O    6675 VAL   963 CG1 26286   0.455E+00   0.204E+00  -0.101E+00
ILE   569 O    6675 LYS   964 C   26299   0.779E+00  -0.519E+00  -0.401E-02
ILE   569 O    6675 LEU   966 C   26338   0.932E+00  -0.304E+00  -0.137E-02
ILE   569 O    6675 SER   967 HG  26365   0.783E+00  -0.316E+00  -0.108E-03
ILE   569 CB   6676 ASN   960 OD1 26240   0.445E+00  -0.126E+00  -0.113E+00
ILE   569 CG1  6677 ASN   960 CG  26239   0.431E+00   0.539E-01  -0.115E+00
ILE   569 CD1  6679 ASN   960 OD1 26240   0.377E+00   0.316E+00  -0.226E+00
ILE   569 CD1  6679 ASN   960 ND2 26241   0.463E+00   0.277E+00  -0.105E+00
ALA   570 N    6691 ASN   960 CG  26239   0.691E+00  -0.342E+00  -0.964E-02
ALA   570 N    6691 VAL   963 C   26283   0.635E+00  -0.310E+00  -0.158E-01
ALA   570 N    6691 LYS   964 C   26299   0.688E+00  -0.428E+00  -0.984E-02
ALA   570 N    6691 LYS   964 HZ3 26318   0.496E+00  -0.355E+00  -0.228E-02
ALA   570 CA   6692 LYS   964 CG  26302   0.441E+00  -0.365E-02  -0.118E+00
ALA   570 C    6693 ARG    44 NH1 14789   0.983E+00  -0.308E+00  -0.117E-02
ALA   570 C    6693 ARG    44 NH2 14790   0.791E+00  -0.440E+00  -0.432E-02
ALA   570 C    6693 ASN   856 ND2 24691   0.929E+00  -0.383E+00  -0.165E-02
ALA   570 C    6693 ASN   960 O   26237   0.774E+00  -0.349E+00  -0.418E-02
ALA   570 C    6693 ASN   960 OD1 26240   0.785E+00  -0.342E+00  -0.384E-02
ALA   570 C    6693 ASN   960 ND2 26241   0.898E+00  -0.405E+00  -0.202E-02
ALA   570 C    6693 LEU   962 O   26265   0.875E+00  -0.301E+00  -0.201E-02
ALA   570 C    6693 VAL   963 O   26284   0.540E+00  -0.562E+00  -0.348E-01
ALA   570 C    6693 LYS   964 N   26297   0.597E+00  -0.484E+00  -0.227E-01
ALA   570 C    6693 LYS   964 O   26300   0.601E+00  -0.618E+00  -0.188E-01
ALA   570 C    6693 LEU   966 O   26339   0.783E+00  -0.364E+00  -0.390E-02
ALA   570 C    6693 SER   967 N   26355   0.637E+00  -0.525E+00  -0.156E-01
ALA   570 C    6693 SER   967 O   26358   0.845E+00  -0.332E+00  -0.247E-02
ALA   570 C    6693 SER   967 OG  26360   0.558E+00  -0.825E+00  -0.317E-01
ALA   570 C    6693 SER   968 N   26366   0.855E+00  -0.303E+00  -0.270E-02
ALA   570 C    6693 SER   975 OG  26463   0.944E+00  -0.306E+00  -0.141E-02
ALA   570 O    6694 ASN   856 CG  24689   0.827E+00  -0.337E+00  -0.282E-02
ALA   570 O    6694 ASN   960 C   26236   0.888E+00  -0.316E+00  -0.184E-02
ALA   570 O    6694 LEU   962 C   26264   0.832E+00  -0.327E+00  -0.271E-02
ALA   570 O    6694 VAL   963 C   26283   0.535E+00  -0.617E+00  -0.368E-01
ALA   570 O    6694 VAL   963 CB  26285   0.584E+00  -0.449E+00  -0.251E-01
ALA   570 O    6694 VAL   963 CG1 26286   0.449E+00   0.189E+00  -0.109E+00
ALA   570 O    6694 LYS   964 C   26299   0.604E+00  -0.766E+00  -0.182E-01
ALA   570 O    6694 LEU   966 C   26338   0.640E+00  -0.537E+00  -0.130E-01
ALA   570 O    6694 SER   967 C   26357   0.765E+00  -0.320E+00  -0.449E-02
ALA   570 O    6694 SER   967 HN  26361   0.551E+00  -0.445E+00  -0.886E-03
ALA   570 O    6694 SER   967 HG  26365   0.538E+00  -0.607E+00  -0.102E-02
ALA   570 CB   6695 VAL   963 C   26283   0.394E+00  -0.542E+00  -0.152E+00
ALA   570 CB   6695 VAL   963 O   26284   0.392E+00   0.498E+00  -0.200E+00
ALA   570 CB   6695 VAL   963 CB  26285   0.445E+00  -0.352E+00  -0.114E+00
ALA   570 CB   6695 VAL   963 CG1 26286   0.359E+00   0.140E+00  -0.143E+00
ALA   570 CB   6695 LYS   964 N   26297   0.374E+00   0.606E+00  -0.221E+00
ALA   570 CB   6695 LYS   964 CA  26298   0.352E+00   0.642E-01  -0.107E+00
ALA   570 CB   6695 LYS   964 C   26299   0.464E+00  -0.581E+00  -0.823E-01
ALA   570 CB   6695 LYS   964 CB  26301   0.417E+00   0.113E+00  -0.147E+00
ALA   570 CB   6695 LYS   964 CG  26302   0.363E+00  -0.499E-01  -0.156E+00
ALA   570 HN   6696 ARG    44 NH2 14790   0.676E+00  -0.304E+00  -0.356E-03
ALA   570 HN   6696 ASN   960 OD1 26240   0.595E+00  -0.304E+00  -0.559E-03
ALA   570 HN   6696 ASN   960 ND2 26241   0.686E+00  -0.338E+00  -0.327E-03
ALA   570 HB1  6698 VAL   963 O   26284   0.316E+00  -0.302E+00  -0.932E-01
ASP   571 N    6701 ARG    44 NE  14787   0.740E+00  -0.329E+00  -0.786E-02
ASP   571 N    6701 ARG    44 CZ  14788   0.758E+00  -0.383E+00  -0.555E-02
ASP   571 N    6701 ARG    441HH2 14802   0.601E+00  -0.420E+00  -0.723E-03
ASP   571 N    6701 VAL   963 C   26283   0.720E+00  -0.334E+00  -0.757E-02
ASP   571 N    6701 LYS   964 C   26299   0.734E+00  -0.521E+00  -0.673E-02
ASP   571 N    6701 LEU   966 C   26338   0.783E+00  -0.366E+00  -0.459E-02
ASP   571 N    6701 SER   967 HG  26365   0.601E+00  -0.478E+00  -0.717E-03
ASP   571 C    6703 ARG    44 NH2 14790   0.818E+00  -0.322E+00  -0.353E-02
ASP   571 C    6703 ASN   856 ND2 24691   0.897E+00  -0.315E+00  -0.204E-02
ASP   571 C    6703 SER   967 OG  26360   0.751E+00  -0.350E+00  -0.554E-02
ASP   571 CB   6705 SER   967 CB  26359   0.456E+00  -0.257E-01  -0.101E+00
ASP   571 CG   6706 ASP    40 OD2 14729   0.102E+01  -0.404E+00  -0.784E-03
ASP   571 CG   6706 ARG    44 NH1 14789   0.102E+01  -0.382E+00  -0.940E-03
ASP   571 CG   6706 ARG    44 NH2 14790   0.832E+00  -0.526E+00  -0.318E-02
ASP   571 CG   6706 ASN   856 ND2 24691   0.984E+00  -0.459E+00  -0.117E-02
ASP   571 CG   6706 VAL   963 O   26284   0.810E+00  -0.325E+00  -0.317E-02
ASP   571 CG   6706 LYS   964 O   26300   0.796E+00  -0.466E+00  -0.354E-02
ASP   571 CG   6706 GLN   965 O   26322   0.966E+00  -0.341E+00  -0.111E-02
ASP   571 CG   6706 LEU   966 O   26339   0.705E+00  -0.578E+00  -0.727E-02
ASP   571 CG   6706 SER   967 N   26355   0.651E+00  -0.656E+00  -0.137E-01
ASP   571 CG   6706 SER   967 O   26358   0.730E+00  -0.563E+00  -0.590E-02
ASP   571 CG   6706 SER   967 OG  26360   0.613E+00  -0.880E+00  -0.184E-01
ASP   571 CG   6706 SER   968 N   26366   0.836E+00  -0.412E+00  -0.310E-02
ASP   571 CG   6706 SER   968 O   26369   0.988E+00  -0.339E+00  -0.970E-03
ASP   571 CG   6706 ASN   969 OD1 26383   0.963E+00  -0.319E+00  -0.113E-02
ASP   571 CG   6706 SER   974 OG  26452   0.975E+00  -0.381E+00  -0.116E-02
ASP   571 CG   6706 SER   975 N   26458   0.936E+00  -0.342E+00  -0.157E-02
ASP   571 CG   6706 SER   975 O   26461   0.806E+00  -0.470E+00  -0.327E-02
ASP   571 CG   6706 SER   975 OG  26463   0.663E+00  -0.749E+00  -0.116E-01
ASP   571 CG   6706 VAL   976 N   26469   0.816E+00  -0.357E+00  -0.357E-02
ASP   571 CG   6706 ARG  1000 NH2 26859   0.880E+00  -0.479E+00  -0.227E-02
ASP   571 OD1  6707 ASP    40 CG  14727   0.101E+01  -0.411E+00  -0.838E-03
ASP   571 OD1  6707 LYS    41 C   14736   0.105E+01  -0.380E+00  -0.683E-03
ASP   571 OD1  6707 VAL    42 CB  14748   0.813E+00  -0.309E+00  -0.350E-02
ASP   571 OD1  6707 ARG    44 CZ  14788   0.879E+00  -0.388E+00  -0.195E-02
ASP   571 OD1  6707 ARG    441HH2 14802   0.739E+00  -0.363E+00  -0.153E-03
ASP   571 OD1  6707 ARG    442HH2 14803   0.774E+00  -0.333E+00  -0.116E-03
ASP   571 OD1  6707 LYS   964 C   26299   0.988E+00  -0.415E+00  -0.972E-03
ASP   571 OD1  6707 LEU   966 C   26338   0.826E+00  -0.436E+00  -0.283E-02
ASP   571 OD1  6707 SER   967 C   26357   0.835E+00  -0.361E+00  -0.266E-02
ASP   571 OD1  6707 SER   967 HG  26365   0.763E+00  -0.391E+00  -0.127E-03
ASP   571 OD1  6707 SER   975 C   26460   0.904E+00  -0.317E+00  -0.165E-02
ASP   571 OD1  6707 SER   975 HG  26468   0.780E+00  -0.375E+00  -0.110E-03
ASP   571 OD1  6707 VAL   976 CB  26473   0.776E+00  -0.336E+00  -0.465E-02
ASP   571 OD2  6708 ASN   856 CG  24689   0.103E+01  -0.314E+00  -0.753E-03
ASP   571 OD2  6708 LYS   964 C   26299   0.868E+00  -0.507E+00  -0.210E-02
ASP   571 OD2  6708 LEU   966 C   26338   0.632E+00  -0.725E+00  -0.140E-01
ASP   571 OD2  6708 SER   967 C   26357   0.654E+00  -0.569E+00  -0.114E-01
ASP   571 OD2  6708 SER   967 CB  26359   0.476E+00  -0.351E+00  -0.793E-01
ASP   571 OD2  6708 SER   967 HN  26361   0.637E+00  -0.429E+00  -0.373E-03
ASP   571 OD2  6708 SER   967 HA  26362   0.475E+00  -0.341E+00  -0.125E-01
ASP   571 OD2  6708 SER   967 HG  26365   0.636E+00  -0.557E+00  -0.377E-03
ASP   571 OD2  6708 SER   968 C   26368   0.922E+00  -0.307E+00  -0.147E-02
ASP   571 OD2  6708 ASN   969 CG  26382   0.100E+01  -0.327E+00  -0.896E-03
ASP   571 OD2  6708 SER   974 HG  26457   0.806E+00  -0.354E+00  -0.908E-04
ASP   571 OD2  6708 SER   975 C   26460   0.696E+00  -0.503E+00  -0.788E-02
ASP   571 OD2  6708 SER   975 HG  26468   0.607E+00  -0.614E+00  -0.499E-03
ASP   571 OD2  6708 VAL   976 C   26471   0.819E+00  -0.345E+00  -0.299E-02
ASP   571 OD2  6708 VAL   976 CB  26473   0.607E+00  -0.543E+00  -0.200E-01
ASP   571 OD2  6708 VAL   976 HN  26476   0.729E+00  -0.419E+00  -0.166E-03
ASP   571 OD2  6708 ARG  1000 CZ  26857   0.900E+00  -0.373E+00  -0.169E-02
ASP   571 OD2  6708 ARG  10001HH2 26871   0.731E+00  -0.370E+00  -0.163E-03
ASP   571 OD2  6708 ARG  10002HH2 26872   0.741E+00  -0.361E+00  -0.151E-03
ASP   571 HN   6709 ARG    44 NH2 14790   0.595E+00  -0.432E+00  -0.768E-03
ASP   571 HN   6709 SER   967 OG  26360   0.634E+00  -0.352E+00  -0.447E-03
THR   572 C    6715 PHE    43 O   14763   0.807E+00  -0.308E+00  -0.325E-02
THR   572 C    6715 ARG    44 NH2 14790   0.951E+00  -0.318E+00  -0.143E-02
THR   572 C    6715 GLN   853 NE2 24632   0.104E+01  -0.361E+00  -0.856E-03
THR   572 C    6715 ASN   856 ND2 24691   0.924E+00  -0.380E+00  -0.170E-02
THR   572 O    6716 PHE    43 C   14762   0.844E+00  -0.304E+00  -0.250E-02
THR   572 O    6716 ARG    44 C   14782   0.101E+01  -0.307E+00  -0.868E-03
THR   572 O    6716 LYS   854 C   24644   0.997E+00  -0.309E+00  -0.920E-03
THR   572 CB   6717 PHE   855 CD2 24671   0.417E+00  -0.898E-01  -0.130E+00
THR   572 CB   6717 PHE   855 CE2 24673   0.439E+00  -0.150E+00  -0.107E+00
THR   572 OG1  6718 GLN   853 CD  24630   0.884E+00  -0.374E+00  -0.208E-02
THR   572 OG1  6718 LYS   854 C   24644   0.811E+00  -0.469E+00  -0.349E-02
THR   572 OG1  6718 PHE   855 C   24666   0.816E+00  -0.351E+00  -0.336E-02
THR   572 OG1  6718 ASN   856 CG  24689   0.866E+00  -0.339E+00  -0.236E-02
THR   572 OG1  6718 ASN   960 CG  26239   0.923E+00  -0.305E+00  -0.161E-02
THR   572 OG1  6718 VAL   963 CB  26285   0.697E+00  -0.338E+00  -0.971E-02
THR   572 OG1  6718 LYS   964 C   26299   0.959E+00  -0.357E+00  -0.128E-02
THR   572 CG2  6719 PHE   855 CB  24668   0.421E+00   0.774E-01  -0.142E+00
THR   572 CG2  6719 PHE   855 CG  24669   0.398E+00  -0.191E-01  -0.150E+00
THR   572 CG2  6719 PHE   855 CD1 24670   0.429E+00   0.620E-01  -0.117E+00
THR   572 CG2  6719 PHE   855 CD2 24671   0.415E+00   0.673E-01  -0.132E+00
THR   572 CG2  6719 VAL   963 CG1 26286   0.430E+00   0.668E-01  -0.131E+00
THR   572 HG1  6723 GLN   853 NE2 24632   0.937E+00  -0.304E+00  -0.504E-04
THR   573 C    6729 PHE    43 O   14763   0.795E+00  -0.317E+00  -0.357E-02
THR   573 O    6730 PHE   855 CE2 24673   0.419E+00   0.390E+00  -0.135E+00
THR   573 O    6730 PHE   855 HE2 24682   0.349E+00  -0.501E+00  -0.693E-01
THR   573 O    6730 PHE   855 HZ  24683   0.408E+00  -0.306E+00  -0.327E-01
ASP   574 N    6741 PHE    43 C   14762   0.814E+00  -0.327E+00  -0.362E-02
ASP   574 N    6741 ARG    44 C   14782   0.101E+01  -0.308E+00  -0.985E-03
ASP   574 CG   6746 PHE    43 O   14763   0.782E+00  -0.433E+00  -0.391E-02
ASP   574 CG   6746 ARG    44 O   14783   0.101E+01  -0.325E+00  -0.840E-03
ASP   574 CG   6746 SER    45 N   14804   0.937E+00  -0.342E+00  -0.156E-02
ASP   574 CG   6746 SER    45 O   14807   0.100E+01  -0.333E+00  -0.899E-03
ASP   574 CG   6746 SER    45 OG  14809   0.100E+01  -0.367E+00  -0.997E-03
ASP   574 CG   6746 GLN   853 OE1 24631   0.935E+00  -0.398E+00  -0.135E-02
ASP   574 CG   6746 GLN   853 NE2 24632   0.882E+00  -0.614E+00  -0.224E-02
ASP   574 OD1  6747 PHE    43 C   14762   0.890E+00  -0.369E+00  -0.182E-02
ASP   574 OD1  6747 ARG    44 C   14782   0.973E+00  -0.427E+00  -0.106E-02
ASP   574 OD1  6747 GLN   853 CD  24630   0.105E+01  -0.350E+00  -0.679E-03
ASP   574 OD2  6748 PHE    43 C   14762   0.948E+00  -0.334E+00  -0.124E-02
ASP   574 OD2  6748 ARG    44 C   14782   0.993E+00  -0.414E+00  -0.939E-03
ASP   574 OD2  6748 GLN   853 CD  24630   0.834E+00  -0.500E+00  -0.267E-02
ASP   574 OD2  6748 GLN   8531HE2 24640   0.805E+00  -0.324E+00  -0.914E-04
ASP   574 OD2  6748 GLN   8532HE2 24641   0.673E+00  -0.453E+00  -0.267E-03
ASP   574 OD2  6748 LYS   854 C   24644   0.104E+01  -0.384E+00  -0.708E-03
ASP   574 HN   6749 PHE    43 O   14763   0.610E+00  -0.303E+00  -0.485E-03
ALA   575 C    6755 PHE    43 O   14763   0.794E+00  -0.322E+00  -0.358E-02
ALA   575 O    6756 LYS    41 C   14736   0.876E+00  -0.380E+00  -0.200E-02
ALA   575 O    6756 PHE    43 C   14762   0.753E+00  -0.373E+00  -0.491E-02
ALA   575 O    6756 ARG    44 C   14782   0.102E+01  -0.301E+00  -0.781E-03
ARG   577 C    6781 LYS    41 O   14737   0.966E+00  -0.333E+00  -0.111E-02
ARG   577 O    6782 LYS    41 C   14736   0.101E+01  -0.315E+00  -0.827E-03
ARG   577 NE   6786 LYS    41 O   14737   0.781E+00  -0.301E+00  -0.483E-02
ARG   577 CZ   6787 LYS    41 O   14737   0.776E+00  -0.371E+00  -0.411E-02
ARG   577 NH1  6788 LYS    41 C   14736   0.989E+00  -0.389E+00  -0.113E-02
ARG   577 NH2  6789 LYS    41 C   14736   0.761E+00  -0.600E+00  -0.544E-02
ARG   5771HH2  6801 LYS    41 O   14737   0.579E+00  -0.459E+00  -0.660E-03
ARG   5772HH2  6802 LYS    41 O   14737   0.693E+00  -0.317E+00  -0.226E-03
ILE   587 C    6946 GLN   853 NE2 24632   0.988E+00  -0.393E+00  -0.114E-02
ILE   587 O    6947 GLN   853 CD  24630   0.101E+01  -0.315E+00  -0.867E-03
ILE   587 O    6947 LYS   854 C   24644   0.103E+01  -0.331E+00  -0.750E-03
THR   588 C    6965 GLN   853 NE2 24632   0.951E+00  -0.410E+00  -0.143E-02
THR   588 C    6965 PHE   855 O   24667   0.706E+00  -0.393E+00  -0.720E-02
THR   588 OG1  6968 GLN   853 CD  24630   0.942E+00  -0.339E+00  -0.143E-02
THR   588 OG1  6968 GLN   8532HE2 24641   0.741E+00  -0.310E+00  -0.175E-03
THR   588 OG1  6968 LYS   854 C   24644   0.102E+01  -0.324E+00  -0.864E-03
THR   588 HG1  6973 GLN   853 NE2 24632   0.722E+00  -0.475E+00  -0.240E-03
PRO   589 CB   6981 PHE   855 O   24667   0.399E+00   0.779E-02  -0.188E+00
PRO   589 CG   6982 PHE   855 O   24667   0.347E+00  -0.488E-01  -0.238E+00
PRO   589 CG   6982 PHE   855 CG  24669   0.439E+00   0.109E-02  -0.106E+00
PRO   589 CG   6982 PHE   855 CD2 24671   0.407E+00  -0.524E-02  -0.141E+00
PRO   589 CG   6982 PHE   855 CE1 24672   0.441E+00  -0.807E-02  -0.104E+00
PRO   589 CG   6982 PHE   855 CE2 24673   0.390E+00  -0.110E-01  -0.155E+00
PRO   589 CG   6982 PHE   855 CZ  24674   0.409E+00  -0.624E-02  -0.139E+00
PRO   589 CD   6983 PHE   855 CE2 24673   0.420E+00   0.843E-02  -0.127E+00
CYS   590 C    6993 ASP   745 OD1 23342   0.963E+00  -0.382E+00  -0.113E-02
CYS   590 C    6993 ASP   745 OD2 23343   0.886E+00  -0.435E+00  -0.187E-02
CYS   590 C    6993 PHE   855 O   24667   0.772E+00  -0.383E+00  -0.425E-02
CYS   590 O    6994 ASP   745 CG  23341   0.875E+00  -0.412E+00  -0.201E-02
CYS   590 O    6994 LYS   854 C   24644   0.103E+01  -0.312E+00  -0.755E-03
CYS   590 O    6994 PHE   855 C   24666   0.813E+00  -0.344E+00  -0.312E-02
CYS   590 O    6994 ASN   856 C   24686   0.930E+00  -0.310E+00  -0.139E-02
SER   591 O    7004 ASP   745 CG  23341   0.961E+00  -0.353E+00  -0.115E-02
PHE   592 C    7014 ASP   737 OD1 23232   0.931E+00  -0.343E+00  -0.138E-02
PHE   592 C    7014 ASP   737 OD2 23233   0.752E+00  -0.492E+00  -0.494E-02
PHE   592 C    7014 ASP   745 OD1 23342   0.973E+00  -0.320E+00  -0.106E-02
PHE   592 C    7014 ASP   745 OD2 23343   0.101E+01  -0.304E+00  -0.859E-03
PHE   592 C    7014 LEU   858 O   24708   0.769E+00  -0.362E+00  -0.434E-02
PHE   592 C    7014 THR   859 OG1 24729   0.699E+00  -0.466E+00  -0.845E-02
PHE   592 O    7015 ASP   737 CG  23231   0.892E+00  -0.347E+00  -0.179E-02
PHE   592 O    7015 LYS   854 HZ1 24661   0.519E+00  -0.399E+00  -0.127E-02
PHE   592 O    7015 LYS   854 HZ2 24662   0.453E+00  -0.553E+00  -0.286E-02
PHE   592 O    7015 LYS   854 HZ3 24663   0.565E+00  -0.329E+00  -0.766E-03
PHE   592 O    7015 LEU   858 C   24707   0.794E+00  -0.324E+00  -0.358E-02
PHE   592 CB   7016 MET   740 SD  23268   0.500E+00   0.611E-01  -0.108E+00
PHE   592 CG   7017 MET   740 SD  23268   0.434E+00  -0.184E-01  -0.186E+00
PHE   592 CD1  7018 MET   740 SD  23268   0.495E+00   0.525E-01  -0.101E+00
PHE   592 CD2  7019 MET   740 SD  23268   0.367E+00   0.112E+00  -0.189E+00
PHE   592 CD2  7019 MET   740 CE  23269   0.431E+00   0.989E-01  -0.115E+00
PHE   592 CE1  7020 LYS   854 NZ  24650   0.391E+00   0.212E+00  -0.185E+00
PHE   592 CE1  7020 LYS   854 HZ2 24662   0.337E+00  -0.373E+00  -0.186E-01
PHE   592 CE1  7020 LYS   854 HZ3 24663   0.350E+00  -0.335E+00  -0.150E-01
PHE   592 CE1  7020 PHE   855 O   24667   0.397E+00   0.411E+00  -0.169E+00
PHE   592 CE2  7021 MET   740 SD  23268   0.372E+00   0.205E+00  -0.208E+00
PHE   592 CE2  7021 MET   740 CE  23269   0.425E+00   0.195E+00  -0.122E+00
PHE   592 CE2  7021 ASN   856 C   24686   0.458E+00  -0.348E+00  -0.775E-01
PHE   592 CE2  7021 GLY   857 N   24698   0.362E+00   0.390E+00  -0.188E+00
PHE   592 CE2  7021 GLY   857 CA  24699   0.419E+00   0.913E-01  -0.129E+00
PHE   592 CE2  7021 GLY   857 C   24700   0.462E+00  -0.322E+00  -0.747E-01
PHE   592 CE2  7021 GLY   857 HN  24702   0.275E+00  -0.570E+00  -0.487E-01
PHE   592 CZ   7022 MET   740 SD  23268   0.442E+00   0.836E-01  -0.174E+00
PHE   592 CZ   7022 MET   740 CE  23269   0.441E+00   0.113E+00  -0.104E+00
PHE   592 CZ   7022 LYS   854 NZ  24650   0.431E+00   0.105E+00  -0.130E+00
PHE   592 CZ   7022 PHE   855 O   24667   0.397E+00   0.263E+00  -0.170E+00
PHE   592 CZ   7022 ASN   856 CA  24685   0.413E+00  -0.211E-01  -0.135E+00
PHE   592 CZ   7022 GLY   857 N   24698   0.378E+00   0.220E+00  -0.195E+00
PHE   592 CZ   7022 LEU   858 O   24708   0.417E+00   0.255E+00  -0.138E+00
PHE   592 HE1  7029 PHE   855 O   24667   0.345E+00  -0.476E+00  -0.727E-01
PHE   592 HE2  7030 GLY   857 N   24698   0.301E+00  -0.512E+00  -0.447E-01
PHE   592 HE2  7030 LEU   858 O   24708   0.425E+00  -0.300E+00  -0.262E-01
PHE   592 HZ   7031 PHE   855 O   24667   0.343E+00  -0.447E+00  -0.739E-01
PHE   592 HZ   7031 GLY   857 N   24698   0.334E+00  -0.354E+00  -0.811E-01
PHE   592 HZ   7031 LEU   858 O   24708   0.340E+00  -0.505E+00  -0.764E-01
GLY   593 N    7032 ASP   737 CG  23231   0.744E+00  -0.350E+00  -0.619E-02
GLY   593 C    7034 SER   735 OG  23204   0.810E+00  -0.401E+00  -0.352E-02
GLY   593 C    7034 ASP   737 N   23226   0.833E+00  -0.333E+00  -0.316E-02
GLY   593 C    7034 ASP   737 OD1 23232   0.767E+00  -0.504E+00  -0.441E-02
GLY   593 C    7034 ASP   737 OD2 23233   0.658E+00  -0.675E+00  -0.109E-01
GLY   593 C    7034 ASN   764 ND2 23623   0.943E+00  -0.381E+00  -0.150E-02
GLY   593 C    7034 GLY   857 O   24701   0.829E+00  -0.306E+00  -0.276E-02
GLY   593 C    7034 LEU   858 O   24708   0.847E+00  -0.324E+00  -0.243E-02
GLY   593 C    7034 THR   859 OG1 24729   0.688E+00  -0.511E+00  -0.934E-02
GLY   593 O    7035 ASP   737 CG  23231   0.669E+00  -0.584E+00  -0.991E-02
GLY   593 HN   7036 ASP   737 OD2 23233   0.637E+00  -0.315E+00  -0.371E-03
GLY   594 N    7039 ASP   737 CG  23231   0.732E+00  -0.361E+00  -0.683E-02
GLY   594 C    7041 SER   735 OG  23204   0.830E+00  -0.385E+00  -0.305E-02
GLY   594 C    7041 ASP   737 OD1 23232   0.924E+00  -0.368E+00  -0.145E-02
GLY   594 C    7041 ASP   737 OD2 23233   0.878E+00  -0.399E+00  -0.197E-02
GLY   594 C    7041 ASN   764 ND2 23623   0.924E+00  -0.394E+00  -0.171E-02
GLY   594 C    7041 THR   859 OG1 24729   0.840E+00  -0.354E+00  -0.282E-02
GLY   594 O    7042 ASP   737 CG  23231   0.978E+00  -0.301E+00  -0.103E-02
GLY   594 HN   7043 THR   859 OG1 24729   0.553E+00  -0.354E+00  -0.102E-02
VAL   595 HN   7053 ASP   737 OD1 23232   0.860E+00  -0.312E+00  -0.614E-04
VAL   595 HN   7053 ASP   737 OD2 23233   0.848E+00  -0.320E+00  -0.671E-04
VAL   595 HN   7053 ASN   764 ND2 23623   0.828E+00  -0.357E+00  -0.105E-03
SER   596 HG   7072 ASN   764 ND2 23623   0.876E+00  -0.329E+00  -0.751E-04
SER   596 HG   7072 THR   768 OG1 23688   0.788E+00  -0.304E+00  -0.122E-03
TYR   612 C    7290 THR   859 OG1 24729   0.923E+00  -0.325E+00  -0.161E-02
GLN   613 C    7311 THR   859 OG1 24729   0.637E+00  -0.430E+00  -0.147E-01
GLN   613 O    7312 THR   859 HG1 24734   0.682E+00  -0.339E+00  -0.247E-03
GLN   613 CD   7315 LYS   733 O   23166   0.870E+00  -0.359E+00  -0.208E-02
GLN   613 CD   7315 THR   734 O   23188   0.957E+00  -0.303E+00  -0.117E-02
GLN   613 CD   7315 SER   735 N   23199   0.918E+00  -0.316E+00  -0.176E-02
GLN   613 CD   7315 SER   735 O   23202   0.942E+00  -0.327E+00  -0.129E-02
GLN   613 CD   7315 SER   735 OG  23204   0.712E+00  -0.584E+00  -0.761E-02
GLN   613 CD   7315 ASN   764 ND2 23623   0.101E+01  -0.396E+00  -0.998E-03
GLN   613 CD   7315 THR   768 OG1 23688   0.911E+00  -0.356E+00  -0.174E-02
GLN   613 CD   7315 THR   859 O   24727   0.957E+00  -0.303E+00  -0.117E-02
GLN   613 CD   7315 THR   859 OG1 24729   0.696E+00  -0.574E+00  -0.872E-02
GLN   613 CD   7315 VAL   860 N   24738   0.840E+00  -0.304E+00  -0.300E-02
GLN   613 CD   7315 VAL   860 O   24741   0.718E+00  -0.363E+00  -0.652E-02
GLN   613 CD   7315 LEU   861 O   24757   0.911E+00  -0.330E+00  -0.157E-02
GLN   613 CD   7315 LEU   861 CD2 24761   0.420E+00  -0.367E+00  -0.127E+00
GLN   613 OE1  7316 LYS   733 C   23165   0.949E+00  -0.379E+00  -0.124E-02
GLN   613 OE1  7316 THR   734 C   23187   0.888E+00  -0.325E+00  -0.184E-02
GLN   613 OE1  7316 SER   735 C   23201   0.829E+00  -0.314E+00  -0.278E-02
GLN   613 OE1  7316 SER   735 HG  23209   0.643E+00  -0.467E+00  -0.351E-03
GLN   613 OE1  7316 ASP   737 CG  23231   0.993E+00  -0.364E+00  -0.941E-03
GLN   613 OE1  7316 ASN   764 CG  23621   0.947E+00  -0.306E+00  -0.125E-02
GLN   613 OE1  7316 LEU   858 C   24707   0.945E+00  -0.301E+00  -0.126E-02
GLN   613 OE1  7316 THR   859 C   24726   0.806E+00  -0.382E+00  -0.327E-02
GLN   613 OE1  7316 THR   859 HG1 24734   0.624E+00  -0.452E+00  -0.421E-03
GLN   613 OE1  7316 VAL   860 C   24740   0.733E+00  -0.363E+00  -0.580E-02
GLN   613 OE1  7316 VAL   860 HN  24745   0.738E+00  -0.352E+00  -0.154E-03
GLN   613 OE1  7316 LEU   861 C   24756   0.807E+00  -0.390E+00  -0.325E-02
GLN   613 OE1  7316 LEU   861 CG  24759   0.532E+00  -0.304E+00  -0.430E-01
GLN   613 OE1  7316 LEU   861 CD2 24761   0.398E+00   0.398E+00  -0.190E+00
GLN   613 NE2  7317 LYS   733 C   23165   0.101E+01  -0.484E+00  -0.992E-03
GLN   613 NE2  7317 THR   734 C   23187   0.994E+00  -0.384E+00  -0.110E-02
GLN   613 NE2  7317 SER   735 C   23201   0.987E+00  -0.334E+00  -0.114E-02
GLN   613 NE2  7317 SER   735 HG  23209   0.794E+00  -0.440E+00  -0.136E-03
GLN   613 NE2  7317 ASN   764 CG  23621   0.103E+01  -0.382E+00  -0.913E-03
GLN   613 NE2  7317 THR   768 HG1 23693   0.769E+00  -0.423E+00  -0.164E-03
GLN   613 NE2  7317 THR   859 C   24726   0.981E+00  -0.391E+00  -0.119E-02
GLN   613 NE2  7317 THR   859 HG1 24734   0.803E+00  -0.392E+00  -0.127E-03
GLN   613 NE2  7317 VAL   860 C   24740   0.843E+00  -0.397E+00  -0.294E-02
GLN   613 NE2  7317 VAL   860 HN  24745   0.903E+00  -0.349E+00  -0.627E-04
GLN   613 NE2  7317 LEU   861 C   24756   0.836E+00  -0.517E+00  -0.310E-02
GLN   613 NE2  7317 LEU   861 CG  24759   0.576E+00  -0.357E+00  -0.314E-01
GLN   6132HE2  7325 SER   735 OG  23204   0.689E+00  -0.380E+00  -0.273E-03
ASP   614 N    7326 THR   859 HG1 24734   0.635E+00  -0.387E+00  -0.518E-03
ASP   614 N    7326 VAL   860 HN  24745   0.734E+00  -0.316E+00  -0.218E-03
ASP   614 N    7326 LEU   861 C   24756   0.852E+00  -0.316E+00  -0.277E-02
ASP   614 C    7328 THR   859 OG1 24729   0.706E+00  -0.370E+00  -0.800E-02
ASP   614 O    7329 LYS   854 HZ1 24661   0.518E+00  -0.397E+00  -0.129E-02
ASP   614 O    7329 LYS   854 HZ2 24662   0.574E+00  -0.314E+00  -0.696E-03
ASP   614 CG   7331 LYS   733 O   23166   0.977E+00  -0.334E+00  -0.103E-02
ASP   614 CG   7331 SER   735 N   23199   0.993E+00  -0.313E+00  -0.110E-02
ASP   614 CG   7331 SER   735 O   23202   0.927E+00  -0.373E+00  -0.142E-02
ASP   614 CG   7331 SER   735 OG  23204   0.950E+00  -0.396E+00  -0.135E-02
ASP   614 CG   7331 LYS   854 O   24645   0.973E+00  -0.336E+00  -0.106E-02
ASP   614 CG   7331 LYS   854 NZ  24650   0.538E+00  -0.458E+00  -0.413E-01
ASP   614 CG   7331 GLY   857 O   24701   0.978E+00  -0.302E+00  -0.103E-02
ASP   614 CG   7331 LEU   858 O   24708   0.717E+00  -0.559E+00  -0.658E-02
ASP   614 CG   7331 THR   859 CA  24725   0.618E+00  -0.366E+00  -0.170E-01
ASP   614 CG   7331 THR   859 O   24727   0.801E+00  -0.452E+00  -0.341E-02
ASP   614 CG   7331 THR   859 OG1 24729   0.387E+00  -0.249E+01  -0.197E+00
ASP   614 CG   7331 VAL   860 N   24738   0.620E+00  -0.604E+00  -0.183E-01
ASP   614 CG   7331 VAL   860 O   24741   0.558E+00  -0.683E+00  -0.289E-01
ASP   614 CG   7331 LEU   861 N   24754   0.756E+00  -0.323E+00  -0.565E-02
ASP   614 CG   7331 LEU   861 O   24757   0.923E+00  -0.361E+00  -0.146E-02
ASP   614 OD1  7332 LYS   854 C   24644   0.100E+01  -0.407E+00  -0.902E-03
ASP   614 OD1  7332 LYS   854 HZ1 24661   0.483E+00  -0.681E+00  -0.195E-02
ASP   614 OD1  7332 LYS   854 HZ2 24662   0.462E+00  -0.760E+00  -0.255E-02
ASP   614 OD1  7332 LYS   854 HZ3 24663   0.600E+00  -0.415E+00  -0.532E-03
ASP   614 OD1  7332 GLY   857 C   24700   0.955E+00  -0.349E+00  -0.119E-02
ASP   614 OD1  7332 LEU   858 C   24707   0.790E+00  -0.472E+00  -0.371E-02
ASP   614 OD1  7332 THR   859 C   24726   0.748E+00  -0.509E+00  -0.513E-02
ASP   614 OD1  7332 THR   859 CB  24728   0.548E+00  -0.409E+00  -0.360E-01
ASP   614 OD1  7332 THR   859 OG1 24729   0.446E+00   0.169E+01  -0.117E+00
ASP   614 OD1  7332 THR   859 HG1 24734   0.502E+00  -0.851E+00  -0.154E-02
ASP   614 OD1  7332 VAL   860 C   24740   0.769E+00  -0.386E+00  -0.433E-02
ASP   614 OD1  7332 VAL   860 HN  24745   0.613E+00  -0.593E+00  -0.471E-03
ASP   614 OD1  7332 LEU   861 C   24756   0.944E+00  -0.351E+00  -0.127E-02
ASP   614 OD2  7333 LYS   733 C   23165   0.973E+00  -0.424E+00  -0.106E-02
ASP   614 OD2  7333 THR   734 C   23187   0.941E+00  -0.344E+00  -0.130E-02
ASP   614 OD2  7333 SER   735 C   23201   0.885E+00  -0.328E+00  -0.188E-02
ASP   614 OD2  7333 SER   735 HG  23209   0.832E+00  -0.335E+00  -0.749E-04
ASP   614 OD2  7333 LYS   854 C   24644   0.955E+00  -0.436E+00  -0.118E-02
ASP   614 OD2  7333 LYS   854 HZ1 24661   0.534E+00  -0.539E+00  -0.108E-02
ASP   614 OD2  7333 LYS   854 HZ2 24662   0.495E+00  -0.642E+00  -0.168E-02
ASP   614 OD2  7333 LYS   854 HZ3 24663   0.646E+00  -0.357E+00  -0.344E-03
ASP   614 OD2  7333 ASN   856 C   24686   0.104E+01  -0.325E+00  -0.693E-03
ASP   614 OD2  7333 GLY   857 C   24700   0.905E+00  -0.380E+00  -0.164E-02
ASP   614 OD2  7333 LEU   858 C   24707   0.690E+00  -0.606E+00  -0.825E-02
ASP   614 OD2  7333 THR   859 C   24726   0.567E+00  -0.894E+00  -0.264E-01
ASP   614 OD2  7333 THR   859 CB  24728   0.402E+00  -0.869E+00  -0.181E+00
ASP   614 OD2  7333 THR   859 HA  24732   0.500E+00  -0.349E+00  -0.933E-02
ASP   614 OD2  7333 THR   859 HG1 24734   0.304E+00  -0.318E+01  -0.290E-01
ASP   614 OD2  7333 VAL   860 C   24740   0.551E+00  -0.759E+00  -0.310E-01
ASP   614 OD2  7333 VAL   860 CB  24742   0.680E+00  -0.430E+00  -0.101E-01
ASP   614 OD2  7333 VAL   860 HN  24745   0.414E+00  -0.149E+01  -0.485E-02
ASP   614 OD2  7333 LEU   861 C   24756   0.736E+00  -0.536E+00  -0.564E-02
ASP   614 HN   7334 THR   859 OG1 24729   0.648E+00  -0.316E+00  -0.392E-03
ARG   646 C    7519 LEU   861 O   24757   0.951E+00  -0.338E+00  -0.122E-02
ARG   646 C    7519 PRO   862 O   24776   0.854E+00  -0.313E+00  -0.232E-02
ARG   646 C    7519 PRO   863 O   24790   0.809E+00  -0.343E+00  -0.321E-02
ARG   646 C    7519 LEU   864 O   24804   0.976E+00  -0.325E+00  -0.104E-02
ARG   646 C    7519 THR   866 OG1 24844   0.919E+00  -0.384E+00  -0.165E-02
ARG   646 O    7520 LEU   861 C   24756   0.795E+00  -0.369E+00  -0.355E-02
ARG   646 NE   7524 THR   866 OG1 24844   0.722E+00  -0.372E+00  -0.856E-02
ARG   646 NE   7524 ASP   867 OD2 24860   0.841E+00  -0.343E+00  -0.310E-02
ARG   646 CZ   7525 THR   866 OG1 24844   0.805E+00  -0.371E+00  -0.365E-02
ARG   646 CZ   7525 ASP   867 OD1 24859   0.101E+01  -0.313E+00  -0.853E-03
ARG   646 CZ   7525 ASP   867 OD2 24860   0.899E+00  -0.374E+00  -0.170E-02
ARG   646 NH1  7526 LEU   861 C   24756   0.849E+00  -0.391E+00  -0.282E-02
ARG   646 NH2  7527 LEU   861 C   24756   0.872E+00  -0.374E+00  -0.240E-02
ARG   646 NH2  7527 ASP   867 CG  24858   0.955E+00  -0.421E+00  -0.140E-02
ARG   6461HH2  7539 ASP   867 OD2 24860   0.768E+00  -0.338E+00  -0.122E-03
ALA   647 CA   7542 PRO   862 CG  24778   0.426E+00  -0.157E-02  -0.136E+00
ALA   647 O    7544 LEU   861 C   24756   0.772E+00  -0.373E+00  -0.424E-02
ALA   647 CB   7545 PRO   862 CG  24778   0.384E+00  -0.169E-01  -0.177E+00
SER   659 OG   7704 GLN   872 CD  24932   0.100E+01  -0.328E+00  -0.987E-03
SER   659 HG   7709 GLN   872 NE2 24934   0.965E+00  -0.319E+00  -0.421E-04
TYR   660 C    7712 GLN   779 NE2 23851   0.101E+01  -0.414E+00  -0.978E-03
GLU   661 C    7733 GLN   779 NE2 23851   0.821E+00  -0.437E+00  -0.344E-02
GLU   661 CD   7737 GLN   779 OE1 23850   0.848E+00  -0.478E+00  -0.241E-02
GLU   661 CD   7737 GLN   779 NE2 23851   0.668E+00  -0.104E+01  -0.117E-01
GLU   661 CD   7737 LYS   786 O   23957   0.958E+00  -0.353E+00  -0.117E-02
GLU   661 CD   7737 TYR   873 OH  24954   0.825E+00  -0.336E+00  -0.315E-02
GLU   661 OE1  7738 GLN   779 CD  23849   0.864E+00  -0.532E+00  -0.216E-02
GLU   661 OE1  7738 GLN   7791HE2 23858   0.721E+00  -0.448E+00  -0.178E-03
GLU   661 OE1  7738 GLN   7792HE2 23859   0.732E+00  -0.435E+00  -0.162E-03
GLU   661 OE2  7739 GLN   779 CD  23849   0.662E+00  -0.865E+00  -0.106E-01
GLU   661 OE2  7739 GLN   7791HE2 23858   0.523E+00  -0.881E+00  -0.121E-02
GLU   661 OE2  7739 GLN   7792HE2 23859   0.516E+00  -0.908E+00  -0.131E-02
GLU   661 OE2  7739 LYS   786 C   23956   0.105E+01  -0.431E+00  -0.691E-03
GLU   661 OE2  7739 LYS   786 HZ3 23975   0.721E+00  -0.324E+00  -0.177E-03
GLU   661 OE2  7739 TYR   873 HH  24963   0.710E+00  -0.373E+00   0.000E+00
CYS   662 C    7748 GLN   779 OE1 23850   0.863E+00  -0.391E+00  -0.219E-02
CYS   662 C    7748 GLN   779 NE2 23851   0.763E+00  -0.681E+00  -0.534E-02
CYS   662 O    7749 GLN   779 CD  23849   0.788E+00  -0.442E+00  -0.375E-02
CYS   662 O    7749 GLN   7791HE2 23858   0.704E+00  -0.333E+00  -0.204E-03
CYS   662 O    7749 GLN   7792HE2 23859   0.672E+00  -0.365E+00  -0.272E-03
CYS   662 SG   7751 LEU   864 CG  24806   0.497E+00  -0.162E+00  -0.112E+00
CYS   662 SG   7751 LEU   864 CD1 24807   0.447E+00   0.134E+00  -0.187E+00
CYS   662 SG   7751 LEU   864 CD2 24808   0.439E+00   0.141E+00  -0.202E+00
CYS   662 SG   7751 LEU   8641HD2 24817   0.348E+00  -0.464E-01  -0.102E+00
CYS   662 HN   7752 GLN   779 NE2 23851   0.628E+00  -0.457E+00  -0.555E-03
CYS   662 HB2  7755 GLN   779 NE2 23851   0.519E+00  -0.346E+00  -0.913E-02
ASP   663 N    7756 GLN   779 CD  23849   0.958E+00  -0.306E+00  -0.137E-02
ASP   663 C    7758 GLN   779 NE2 23851   0.982E+00  -0.309E+00  -0.118E-02
ILE   664 C    7770 ASP   775 OD2 23788   0.916E+00  -0.365E+00  -0.152E-02
ILE   664 O    7771 ASP   775 CG  23786   0.105E+01  -0.331E+00  -0.674E-03
PRO   665 CA   7788 LEU   864 CD1 24807   0.420E+00   0.193E-01  -0.144E+00
PRO   665 C    7789 ASP   775 OD2 23788   0.689E+00  -0.355E+00  -0.836E-02
PRO   665 O    7790 ASP   775 CG  23786   0.827E+00  -0.337E+00  -0.281E-02
PRO   665 CB   7791 LEU   864 CG  24806   0.439E+00  -0.231E-02  -0.121E+00
PRO   665 CB   7791 LEU   864 CD1 24807   0.365E+00   0.239E-02  -0.161E+00
PRO   665 CB   7791 LEU   864 CD2 24808   0.393E+00   0.197E-02  -0.173E+00
ILE   666 N    7801 ASP   775 CG  23786   0.807E+00  -0.365E+00  -0.383E-02
ILE   666 N    7801 LEU   864 C   24803   0.742E+00  -0.326E+00  -0.629E-02
ILE   666 N    7801 LEU   864 CD1 24807   0.430E+00   0.234E+00  -0.148E+00
ILE   666 C    7803 ASP   775 OD1 23787   0.802E+00  -0.456E+00  -0.337E-02
ILE   666 C    7803 ASP   775 OD2 23788   0.643E+00  -0.693E+00  -0.126E-01
ILE   666 C    7803 PRO   862 O   24776   0.628E+00  -0.434E+00  -0.145E-01
ILE   666 C    7803 PRO   863 O   24790   0.612E+00  -0.458E+00  -0.168E-01
ILE   666 C    7803 LEU   864 N   24801   0.638E+00  -0.342E+00  -0.154E-01
ILE   666 C    7803 LEU   864 O   24804   0.669E+00  -0.489E+00  -0.991E-02
ILE   666 O    7804 LYS   733 HZ1 23182   0.517E+00  -0.491E+00  -0.129E-02
ILE   666 O    7804 LYS   733 HZ2 23183   0.511E+00  -0.506E+00  -0.139E-02
ILE   666 O    7804 LYS   733 HZ3 23184   0.602E+00  -0.350E+00  -0.521E-03
ILE   666 O    7804 ASP   775 CG  23786   0.732E+00  -0.598E+00  -0.583E-02
ILE   666 O    7804 LEU   861 C   24756   0.752E+00  -0.437E+00  -0.495E-02
ILE   666 O    7804 PRO   862 C   24775   0.645E+00  -0.344E+00  -0.124E-01
ILE   666 O    7804 PRO   863 C   24789   0.641E+00  -0.348E+00  -0.128E-01
ILE   666 O    7804 LEU   864 C   24803   0.726E+00  -0.467E+00  -0.613E-02
ILE   666 HN   7809 ASP   775 OD2 23788   0.711E+00  -0.328E+00  -0.192E-03
ILE   666 HN   7809 LEU   864 O   24804   0.650E+00  -0.300E+00  -0.331E-03
GLY   667 N    7820 ASP   775 CG  23786   0.739E+00  -0.355E+00  -0.647E-02
GLY   667 N    7820 LEU   864 C   24803   0.582E+00  -0.442E+00  -0.264E-01
GLY   667 N    7820 LEU   864 CD1 24807   0.407E+00   0.223E+00  -0.184E+00
GLY   667 CA   7821 PRO   863 O   24790   0.387E+00   0.310E+00  -0.209E+00
GLY   667 CA   7821 LEU   864 CA  24802   0.422E+00   0.575E-01  -0.141E+00
GLY   667 CA   7821 LEU   864 CD1 24807   0.426E+00   0.687E-01  -0.137E+00
GLY   667 C    7822 ASP   775 OD1 23787   0.770E+00  -0.501E+00  -0.432E-02
GLY   667 C    7822 ASP   775 OD2 23788   0.704E+00  -0.592E+00  -0.737E-02
GLY   667 C    7822 LEU   861 O   24757   0.848E+00  -0.323E+00  -0.242E-02
GLY   667 C    7822 PRO   862 O   24776   0.553E+00  -0.583E+00  -0.304E-01
GLY   667 C    7822 PRO   863 O   24790   0.376E+00  -0.151E+01  -0.203E+00
GLY   667 C    7822 LEU   864 N   24801   0.506E+00  -0.585E+00  -0.583E-01
GLY   667 C    7822 LEU   864 O   24804   0.432E+00  -0.135E+01  -0.117E+00
GLY   667 C    7822 LEU   865 N   24820   0.604E+00  -0.392E+00  -0.212E-01
GLY   667 C    7822 LEU   865 O   24823   0.767E+00  -0.385E+00  -0.442E-02
GLY   667 C    7822 THR   866 OG1 24844   0.800E+00  -0.386E+00  -0.380E-02
GLY   667 O    7823 ASP   775 CG  23786   0.890E+00  -0.349E+00  -0.181E-02
GLY   667 O    7823 PRO   863 C   24789   0.589E+00  -0.341E+00  -0.210E-01
GLY   667 O    7823 LEU   864 C   24803   0.565E+00  -0.643E+00  -0.269E-01
GLY   667 O    7823 LEU   865 C   24822   0.778E+00  -0.338E+00  -0.405E-02
GLY   667 HN   7824 LEU   864 O   24804   0.533E+00  -0.356E+00  -0.108E-02
GLY   667 HA1  7825 PRO   863 O   24790   0.327E+00  -0.338E+00  -0.819E-01
ALA   668 N    7827 ASP   775 CG  23786   0.756E+00  -0.368E+00  -0.562E-02
ALA   668 N    7827 PRO   862 C   24775   0.495E+00  -0.404E+00  -0.658E-01
ALA   668 N    7827 PRO   862 CB  24777   0.443E+00   0.476E-02  -0.130E+00
ALA   668 N    7827 PRO   862 CG  24778   0.459E+00  -0.189E-01  -0.110E+00
ALA   668 N    7827 PRO   863 C   24789   0.386E+00  -0.753E+00  -0.189E+00
ALA   668 N    7827 LEU   864 N   24801   0.443E+00   0.563E+00  -0.145E+00
ALA   668 N    7827 LEU   864 CA  24802   0.405E+00   0.201E+00  -0.188E+00
ALA   668 N    7827 LEU   864 C   24803   0.416E+00  -0.107E+01  -0.152E+00
ALA   668 N    7827 LEU   864 O   24804   0.371E+00   0.140E+01  -0.276E+00
ALA   668 N    7827 LEU   864 HA  24810   0.328E+00  -0.481E+00  -0.826E-01
ALA   668 N    7827 LEU   865 C   24822   0.598E+00  -0.452E+00  -0.226E-01
ALA   668 CA   7828 PRO   863 O   24790   0.342E+00   0.946E-01  -0.223E+00
ALA   668 CA   7828 LEU   864 O   24804   0.393E+00   0.831E-01  -0.199E+00
ALA   668 C    7829 ASP   775 OD1 23787   0.887E+00  -0.385E+00  -0.185E-02
ALA   668 C    7829 ASP   775 OD2 23788   0.882E+00  -0.389E+00  -0.191E-02
ALA   668 C    7829 PRO   862 O   24776   0.737E+00  -0.317E+00  -0.558E-02
ALA   668 C    7829 PRO   863 O   24790   0.444E+00  -0.962E+00  -0.101E+00
ALA   668 C    7829 LEU   864 N   24801   0.597E+00  -0.395E+00  -0.227E-01
ALA   668 C    7829 LEU   864 O   24804   0.365E+00  -0.206E+01  -0.215E+00
ALA   668 C    7829 LEU   865 N   24820   0.556E+00  -0.461E+00  -0.342E-01
ALA   668 C    7829 LEU   865 O   24823   0.655E+00  -0.511E+00  -0.112E-01
ALA   668 C    7829 THR   866 N   24839   0.505E+00  -0.397E+00  -0.586E-01
ALA   668 C    7829 THR   866 CA  24840   0.552E+00  -0.359E+00  -0.326E-01
ALA   668 C    7829 THR   866 O   24842   0.749E+00  -0.390E+00  -0.507E-02
ALA   668 C    7829 THR   866 OG1 24844   0.576E+00  -0.725E+00  -0.266E-01
ALA   668 C    7829 ASP   867 N   24853   0.776E+00  -0.370E+00  -0.482E-02
ALA   668 C    7829 ASP   867 OD1 24859   0.936E+00  -0.354E+00  -0.134E-02
ALA   668 C    7829 ASP   867 OD2 24860   0.973E+00  -0.333E+00  -0.106E-02
ALA   668 C    7829 MET   869 CE  24887   0.532E+00  -0.410E+00  -0.402E-01
ALA   668 O    7830 LEU   864 C   24803   0.578E+00  -0.666E+00  -0.236E-01
ALA   668 O    7830 LEU   865 C   24822   0.650E+00  -0.520E+00  -0.118E-01
ALA   668 O    7830 THR   866 C   24841   0.731E+00  -0.403E+00  -0.587E-02
ALA   668 O    7830 THR   866 CB  24843   0.503E+00  -0.380E+00  -0.591E-01
ALA   668 O    7830 THR   866 HN  24846   0.509E+00  -0.395E+00  -0.143E-02
ALA   668 O    7830 THR   866 HG1 24849   0.671E+00  -0.344E+00  -0.272E-03
ALA   668 O    7830 ASP   867 CG  24858   0.962E+00  -0.337E+00  -0.113E-02
ALA   668 CB   7831 PRO   863 O   24790   0.448E+00   0.381E+00  -0.110E+00
ALA   668 HN   7832 ASP   775 OD1 23787   0.635E+00  -0.367E+00  -0.378E-03
ALA   668 HN   7832 ASP   775 OD2 23788   0.618E+00  -0.389E+00  -0.445E-03
ALA   668 HN   7832 PRO   862 O   24776   0.417E+00  -0.582E+00  -0.465E-02
ALA   668 HN   7832 LEU   864 N   24801   0.356E+00  -0.724E+00  -0.159E-01
ALA   668 HN   7832 LEU   864 O   24804   0.356E+00  -0.114E+01  -0.119E-01
ALA   668 HN   7832 LEU   865 N   24820   0.470E+00  -0.353E+00  -0.314E-02
ALA   668 HN   7832 LEU   865 O   24823   0.596E+00  -0.321E+00  -0.555E-03
ALA   668 HA   7833 PRO   863 O   24790   0.299E+00  -0.595E+00  -0.929E-01
ALA   668 HA   7833 LEU   864 O   24804   0.373E+00  -0.413E+00  -0.448E-01
GLY   669 N    7837 PRO   863 C   24789   0.528E+00  -0.320E+00  -0.457E-01
GLY   669 N    7837 PRO   863 O   24790   0.436E+00   0.664E+00  -0.140E+00
GLY   669 N    7837 LEU   864 CA  24802   0.444E+00   0.147E+00  -0.129E+00
GLY   669 N    7837 LEU   864 C   24803   0.374E+00  -0.130E+01  -0.196E+00
GLY   669 N    7837 LEU   865 N   24820   0.473E+00   0.441E+00  -0.104E+00
GLY   669 N    7837 LEU   865 C   24822   0.521E+00  -0.567E+00  -0.496E-01
GLY   669 N    7837 THR   866 N   24839   0.475E+00   0.302E+00  -0.102E+00
GLY   669 N    7837 THR   866 C   24841   0.691E+00  -0.302E+00  -0.958E-02
GLY   669 N    7837 THR   866 HN  24846   0.415E+00  -0.440E+00  -0.652E-02
GLY   669 N    7837 MET   869 SD  24886   0.514E+00   0.216E+00  -0.103E+00
GLY   669 N    7837 MET   869 CE  24887   0.467E+00   0.367E+00  -0.101E+00
GLY   669 CA   7838 LEU   864 C   24803   0.439E+00  -0.296E+00  -0.106E+00
GLY   669 CA   7838 MET   869 SD  24886   0.422E+00   0.121E+00  -0.232E+00
GLY   669 CA   7838 MET   869 CE  24887   0.360E+00   0.248E+00  -0.145E+00
GLY   669 C    7839 ASP   775 OD1 23787   0.990E+00  -0.331E+00  -0.958E-03
GLY   669 C    7839 ASP   775 OD2 23788   0.954E+00  -0.350E+00  -0.120E-02
GLY   669 C    7839 GLN   779 OE1 23850   0.953E+00  -0.302E+00  -0.121E-02
GLY   669 C    7839 GLN   779 NE2 23851   0.101E+01  -0.387E+00  -0.979E-03
GLY   669 C    7839 PRO   863 O   24790   0.668E+00  -0.390E+00  -0.100E-01
GLY   669 C    7839 LEU   864 O   24804   0.432E+00  -0.135E+01  -0.117E+00
GLY   669 C    7839 LEU   865 N   24820   0.651E+00  -0.336E+00  -0.137E-01
GLY   669 C    7839 LEU   865 O   24823   0.826E+00  -0.338E+00  -0.283E-02
GLY   669 C    7839 THR   866 OG1 24844   0.821E+00  -0.368E+00  -0.324E-02
GLY   669 C    7839 MET   869 SD  24886   0.514E+00  -0.336E+00  -0.830E-01
GLY   669 C    7839 MET   869 CE  24887   0.440E+00  -0.658E+00  -0.105E+00
GLY   669 O    7840 LEU   864 C   24803   0.634E+00  -0.501E+00  -0.136E-01
GLY   669 O    7840 LEU   865 C   24822   0.783E+00  -0.334E+00  -0.390E-02
GLY   669 O    7840 MET   869 SD  24886   0.496E+00   0.320E+00  -0.110E+00
GLY   669 O    7840 MET   869 CE  24887   0.416E+00   0.666E+00  -0.157E+00
GLY   669 O    7840 MET   869 HE1 24894   0.316E+00  -0.625E+00  -0.894E-01
GLY   669 HN   7841 PRO   863 O   24790   0.360E+00  -0.741E+00  -0.110E-01
GLY   669 HN   7841 LEU   864 N   24801   0.445E+00  -0.348E+00  -0.430E-02
GLY   669 HN   7841 LEU   865 N   24820   0.398E+00  -0.464E+00  -0.833E-02
GLY   669 HN   7841 LEU   865 O   24823   0.572E+00  -0.303E+00  -0.707E-03
ILE   670 N    7844 LEU   864 C   24803   0.585E+00  -0.528E+00  -0.257E-01
ILE   670 C    7846 ASP   775 OD2 23788   0.944E+00  -0.348E+00  -0.127E-02
ILE   670 C    7846 LEU   864 O   24804   0.632E+00  -0.549E+00  -0.139E-01
ILE   670 O    7847 ASP   775 CG  23786   0.922E+00  -0.402E+00  -0.146E-02
ILE   670 O    7847 LEU   864 C   24803   0.663E+00  -0.557E+00  -0.105E-01
ILE   670 O    7847 LEU   864 CD1 24807   0.414E+00   0.355E+00  -0.161E+00
ILE   670 HN   7852 PRO   863 O   24790   0.574E+00  -0.305E+00  -0.699E-03
ILE   670 HN   7852 LEU   864 O   24804   0.438E+00  -0.738E+00  -0.349E-02
CYS   671 SG   7868 LEU   864 CG  24806   0.481E+00  -0.175E+00  -0.132E+00
CYS   671 SG   7868 LEU   864 CD1 24807   0.385E+00   0.196E+00  -0.266E+00
CYS   671 SG   7868 LEU   864 CD2 24808   0.486E+00   0.109E+00  -0.126E+00
THR   696 C    8021 LEU   864 O   24804   0.858E+00  -0.306E+00  -0.226E-02
THR   696 C    8021 MET   869 CE  24887   0.596E+00  -0.313E+00  -0.210E-01
THR   696 CG2  8025 MET   869 CE  24887   0.427E+00   0.215E+00  -0.135E+00
MET   697 C    8035 GLN   779 NE2 23851   0.905E+00  -0.475E+00  -0.193E-02
MET   697 C    8035 LEU   864 O   24804   0.858E+00  -0.327E+00  -0.226E-02
MET   697 C    8035 MET   869 CE  24887   0.549E+00  -0.400E+00  -0.334E-01
MET   697 C    8035 GLN   872 OE1 24933   0.907E+00  -0.336E+00  -0.161E-02
MET   697 C    8035 GLN   872 NE2 24934   0.880E+00  -0.497E+00  -0.227E-02
MET   697 C    8035 TYR   873 OH  24954   0.760E+00  -0.305E+00  -0.516E-02
MET   697 O    8036 MET   869 C   24882   0.860E+00  -0.331E+00  -0.223E-02
MET   697 O    8036 MET   869 SD  24886   0.480E+00   0.386E+00  -0.132E+00
MET   697 O    8036 MET   869 CE  24887   0.446E+00   0.619E+00  -0.112E+00
MET   697 O    8036 MET   869 HE1 24894   0.422E+00  -0.320E+00  -0.245E-01
MET   697 O    8036 MET   869 HE3 24896   0.397E+00  -0.376E+00  -0.344E-01
MET   697 O    8036 GLN   872 CD  24932   0.813E+00  -0.405E+00  -0.312E-02
MET   697 CG   8038 MET   869 SD  24886   0.420E+00   0.198E+00  -0.236E+00
MET   697 SD   8039 GLN   7792HE2 23859   0.451E+00  -0.323E+00  -0.731E-02
MET   697 SD   8039 LEU   864 CG  24806   0.449E+00  -0.154E+00  -0.183E+00
MET   697 SD   8039 LEU   864 CD1 24807   0.463E+00   0.913E-01  -0.159E+00
MET   697 SD   8039 LEU   864 CD2 24808   0.459E+00   0.932E-01  -0.165E+00
MET   697 SD   8039 LEU   865 CD2 24827   0.407E+00   0.126E+00  -0.255E+00
MET   697 SD   8039 MET   869 SD  24886   0.447E+00   0.172E+00  -0.310E+00
MET   697 CE   8040 GLN   779 CD  23849   0.504E+00  -0.545E+00  -0.540E-01
MET   697 CE   8040 GLN   779 NE2 23851   0.421E+00   0.112E+01  -0.163E+00
MET   697 CE   8040 GLN   7791HE2 23858   0.476E+00  -0.382E+00  -0.286E-02
MET   697 CE   8040 GLN   7792HE2 23859   0.321E+00  -0.107E+01  -0.270E-01
MET   697 CE   8040 LEU   865 CD2 24827   0.424E+00   0.153E+00  -0.138E+00
MET   697 HE1  8047 GLN   779 OE1 23850   0.400E+00  -0.409E+00  -0.331E-01
MET   697 HE1  8047 GLN   779 NE2 23851   0.327E+00  -0.989E+00  -0.829E-01
MET   697 HE2  8048 GLN   779 NE2 23851   0.458E+00  -0.408E+00  -0.188E-01
MET   697 HE3  8049 GLN   779 NE2 23851   0.441E+00  -0.447E+00  -0.231E-01
SER   698 N    8050 GLN   872 CD  24932   0.933E+00  -0.309E+00  -0.160E-02
SER   698 C    8052 GLN   779 NE2 23851   0.824E+00  -0.446E+00  -0.337E-02
SER   698 C    8052 LYS   786 O   23957   0.745E+00  -0.341E+00  -0.525E-02
SER   698 C    8052 GLN   872 OE1 24933   0.838E+00  -0.309E+00  -0.260E-02
SER   698 C    8052 GLN   872 NE2 24934   0.751E+00  -0.527E+00  -0.589E-02
SER   698 C    8052 TYR   873 OH  24954   0.570E+00  -0.438E+00  -0.280E-01
SER   698 O    8053 GLN   779 CD  23849   0.842E+00  -0.392E+00  -0.253E-02
SER   698 O    8053 GLN   7791HE2 23858   0.735E+00  -0.305E+00  -0.158E-03
SER   698 O    8053 GLN   7792HE2 23859   0.642E+00  -0.397E+00  -0.356E-03
SER   698 O    8053 LYS   786 C   23956   0.830E+00  -0.435E+00  -0.275E-02
SER   698 O    8053 GLN   872 CD  24932   0.900E+00  -0.351E+00  -0.169E-02
SER   698 O    8053 TYR   873 HH  24963   0.544E+00  -0.459E+00   0.000E+00
SER   698 OG   8055 LYS   786 C   23956   0.837E+00  -0.473E+00  -0.289E-02
SER   698 OG   8055 GLN   787 CD  23982   0.104E+01  -0.310E+00  -0.778E-03
SER   698 OG   8055 GLN   872 CD  24932   0.858E+00  -0.418E+00  -0.250E-02
SER   698 OG   8055 GLN   8721HE2 24941   0.744E+00  -0.328E+00  -0.171E-03
SER   698 OG   8055 GLN   8722HE2 24942   0.732E+00  -0.338E+00  -0.189E-03
SER   698 HG   8060 GLN   779 NE2 23851   0.101E+01  -0.300E+00  -0.329E-04
SER   698 HG   8060 LYS   786 O   23957   0.635E+00  -0.430E+00  -0.379E-03
SER   698 HG   8060 GLN   872 NE2 24934   0.757E+00  -0.479E+00  -0.180E-03
LEU   699 N    8061 GLN   872 CD  24932   0.689E+00  -0.345E+00  -0.979E-02
LEU   699 CA   8062 TYR   873 OH  24954   0.393E+00   0.226E+00  -0.211E+00
LEU   699 C    8063 GLN   779 OE1 23850   0.943E+00  -0.302E+00  -0.128E-02
LEU   699 C    8063 GLN   779 NE2 23851   0.788E+00  -0.573E+00  -0.441E-02
LEU   699 C    8063 VAL   785 O   23941   0.582E+00  -0.478E+00  -0.225E-01
LEU   699 C    8063 LYS   786 N   23954   0.704E+00  -0.349E+00  -0.864E-02
LEU   699 C    8063 LYS   786 O   23957   0.457E+00  -0.117E+01  -0.876E-01
LEU   699 C    8063 GLN   787 N   23976   0.607E+00  -0.417E+00  -0.206E-01
LEU   699 C    8063 GLN   787 O   23979   0.601E+00  -0.623E+00  -0.188E-01
LEU   699 C    8063 GLN   787 OE1 23983   0.843E+00  -0.362E+00  -0.251E-02
LEU   699 C    8063 GLN   787 NE2 23984   0.909E+00  -0.450E+00  -0.187E-02
LEU   699 C    8063 ILE   788 N   23993   0.598E+00  -0.502E+00  -0.225E-01
LEU   699 C    8063 ILE   788 O   23996   0.841E+00  -0.359E+00  -0.253E-02
LEU   699 C    8063 ILE   788 CG1 23998   0.444E+00   0.492E-01  -0.102E+00
LEU   699 C    8063 ILE   788 CD1 24000   0.441E+00  -0.229E+00  -0.104E+00
LEU   699 C    8063 MET   869 O   24883   0.843E+00  -0.327E+00  -0.251E-02
LEU   699 C    8063 GLN   872 O   24929   0.814E+00  -0.346E+00  -0.309E-02
LEU   699 C    8063 GLN   872 OE1 24933   0.856E+00  -0.353E+00  -0.228E-02
LEU   699 C    8063 GLN   872 NE2 24934   0.732E+00  -0.656E+00  -0.685E-02
LEU   699 C    8063 TYR   873 CE1 24951   0.473E+00  -0.346E+00  -0.662E-01
LEU   699 C    8063 TYR   873 OH  24954   0.436E+00  -0.983E+00  -0.121E+00
LEU   699 O    8064 GLN   779 CD  23849   0.833E+00  -0.383E+00  -0.269E-02
LEU   699 O    8064 GLN   7791HE2 23858   0.692E+00  -0.328E+00  -0.226E-03
LEU   699 O    8064 GLN   7792HE2 23859   0.669E+00  -0.351E+00  -0.277E-03
LEU   699 O    8064 ALA   783 C   23913   0.784E+00  -0.363E+00  -0.386E-02
LEU   699 O    8064 VAL   785 C   23940   0.588E+00  -0.503E+00  -0.213E-01
LEU   699 O    8064 VAL   785 HN  23945   0.705E+00  -0.341E+00  -0.203E-03
LEU   699 O    8064 LYS   786 C   23956   0.473E+00  -0.135E+01  -0.733E-01
LEU   699 O    8064 LYS   786 O   23957   0.396E+00   0.164E+01  -0.196E+00
LEU   699 O    8064 GLN   787 C   23978   0.573E+00  -0.499E+00  -0.248E-01
LEU   699 O    8064 GLN   787 CD  23982   0.796E+00  -0.415E+00  -0.354E-02
LEU   699 O    8064 ILE   788 C   23995   0.823E+00  -0.333E+00  -0.290E-02
LEU   699 O    8064 ILE   788 HN  24001   0.632E+00  -0.318E+00  -0.390E-03
LEU   699 O    8064 GLN   872 CD  24932   0.872E+00  -0.355E+00  -0.205E-02
LEU   699 O    8064 TYR   873 CE1 24951   0.434E+00   0.420E+00  -0.115E+00
LEU   699 O    8064 TYR   873 CZ  24953   0.459E+00  -0.411E+00  -0.857E-01
LEU   699 O    8064 TYR   873 OH  24954   0.385E+00   0.132E+01  -0.242E+00
LEU   699 O    8064 TYR   873 HE1 24961   0.350E+00  -0.556E+00  -0.687E-01
LEU   699 O    8064 TYR   873 HH  24963   0.354E+00  -0.130E+01   0.000E+00
LEU   699 CB   8065 ILE   788 CG1 23998   0.401E+00  -0.160E-01  -0.166E+00
LEU   699 CB   8065 ILE   788 CD1 24000   0.367E+00   0.932E-01  -0.164E+00
LEU   699 CB   8065 TYR   873 CE1 24951   0.365E+00   0.169E+00  -0.144E+00
LEU   699 CB   8065 TYR   873 CZ  24953   0.391E+00  -0.160E+00  -0.154E+00
LEU   699 CB   8065 TYR   873 OH  24954   0.374E+00   0.367E+00  -0.239E+00
LEU   699 CG   8066 ILE   788 CD1 24000   0.454E+00  -0.712E-01  -0.103E+00
LEU   699 CG   8066 MET   869 O   24883   0.470E+00  -0.368E+00  -0.855E-01
LEU   699 CG   8066 MET   869 CG  24885   0.416E+00  -0.183E+00  -0.149E+00
LEU   699 CG   8066 MET   869 SD  24886   0.474E+00  -0.134E+00  -0.142E+00
LEU   699 CG   8066 GLN   872 NE2 24934   0.517E+00  -0.456E+00  -0.581E-01
LEU   699 CG   8066 TYR   873 CE1 24951   0.397E+00  -0.181E+00  -0.151E+00
LEU   699 CG   8066 TYR   873 CZ  24953   0.395E+00   0.208E+00  -0.152E+00
LEU   699 CG   8066 TYR   873 OH  24954   0.397E+00  -0.418E+00  -0.203E+00
LEU   699 CD1  8067 MET   869 CG  24885   0.358E+00   0.175E+00  -0.139E+00
LEU   699 CD1  8067 MET   869 SD  24886   0.383E+00   0.149E+00  -0.264E+00
LEU   699 CD1  8067 TYR   873 CE1 24951   0.390E+00   0.122E+00  -0.155E+00
LEU   699 CD1  8067 TYR   873 CE2 24952   0.377E+00   0.133E+00  -0.156E+00
LEU   699 CD2  8068 MET   869 CG  24885   0.397E+00   0.132E+00  -0.169E+00
LEU   699 CD2  8068 MET   869 SD  24886   0.448E+00   0.994E-01  -0.185E+00
LEU   699 CD2  8068 GLN   872 CD  24932   0.450E+00  -0.309E+00  -0.953E-01
LEU   699 CD2  8068 GLN   872 NE2 24934   0.446E+00   0.418E+00  -0.126E+00
LEU   699 HN   8069 GLN   872 NE2 24934   0.551E+00  -0.538E+00  -0.121E-02
LEU   699 HA   8070 TYR   873 OH  24954   0.333E+00  -0.479E+00  -0.823E-01
GLY   700 N    8080 LYS   786 C   23956   0.531E+00  -0.687E+00  -0.446E-01
GLY   700 N    8080 LYS   786 O   23957   0.433E+00   0.873E+00  -0.144E+00
GLY   700 N    8080 GLN   787 C   23978   0.543E+00  -0.377E+00  -0.393E-01
GLY   700 N    8080 ILE   788 CG1 23998   0.404E+00  -0.407E-01  -0.190E+00
GLY   700 N    8080 ILE   788 CD1 24000   0.445E+00   0.146E+00  -0.128E+00
GLY   700 N    8080 ILE   788 HN  24001   0.526E+00  -0.318E+00  -0.159E-02
GLY   700 CA   8081 LYS   786 C   23956   0.429E+00  -0.396E+00  -0.117E+00
GLY   700 CA   8081 GLN   787 CA  23977   0.446E+00  -0.183E-01  -0.112E+00
GLY   700 CA   8081 ILE   788 CG1 23998   0.437E+00  -0.115E-01  -0.123E+00
GLY   700 C    8082 VAL   785 O   23941   0.711E+00  -0.322E+00  -0.694E-02
GLY   700 C    8082 LYS   786 N   23954   0.730E+00  -0.330E+00  -0.695E-02
GLY   700 C    8082 LYS   786 O   23957   0.392E+00  -0.175E+01  -0.178E+00
GLY   700 C    8082 GLN   787 N   23976   0.518E+00  -0.602E+00  -0.510E-01
GLY   700 C    8082 GLN   787 CA  23977   0.442E+00   0.846E-01  -0.103E+00
GLY   700 C    8082 GLN   787 O   23979   0.565E+00  -0.724E+00  -0.270E-01
GLY   700 C    8082 GLN   787 OE1 23983   0.698E+00  -0.517E+00  -0.770E-02
GLY   700 C    8082 GLN   787 NE2 23984   0.705E+00  -0.714E+00  -0.856E-02
GLY   700 C    8082 ILE   788 N   23993   0.450E+00  -0.983E+00  -0.106E+00
GLY   700 C    8082 ILE   788 O   23996   0.664E+00  -0.564E+00  -0.104E-01
GLY   700 C    8082 ILE   788 CG1 23998   0.432E+00   0.531E-01  -0.114E+00
GLY   700 C    8082 TYR   789 N   24012   0.758E+00  -0.344E+00  -0.554E-02
GLY   700 C    8082 GLN   872 NE2 24934   0.791E+00  -0.576E+00  -0.430E-02
GLY   700 O    8083 LYS   786 C   23956   0.601E+00  -0.709E+00  -0.187E-01
GLY   700 O    8083 GLN   787 C   23978   0.527E+00  -0.549E+00  -0.401E-01
GLY   700 O    8083 GLN   787 CD  23982   0.748E+00  -0.423E+00  -0.512E-02
GLY   700 O    8083 GLN   787 HA  23986   0.433E+00  -0.321E+00  -0.214E-01
GLY   700 O    8083 ILE   788 C   23995   0.640E+00  -0.488E+00  -0.129E-01
GLY   700 O    8083 ILE   788 CG1 23998   0.405E+00  -0.552E-01  -0.177E+00
GLY   700 O    8083 ILE   788 HN  24001   0.414E+00  -0.776E+00  -0.486E-02
GLY   700 O    8083 GLN   872 CD  24932   0.808E+00  -0.368E+00  -0.322E-02
GLY   700 O    8083 GLN   8721HE2 24941   0.638E+00  -0.352E+00  -0.368E-03
GLY   700 HN   8084 LYS   786 O   23957   0.519E+00  -0.382E+00  -0.127E-02
GLY   700 HN   8084 GLN   872 NE2 24934   0.647E+00  -0.369E+00  -0.462E-03
GLY   700 HA1  8085 LYS   786 O   23957   0.323E+00  -0.455E+00  -0.854E-01
ALA   701 N    8087 LYS   786 C   23956   0.463E+00  -0.103E+01  -0.929E-01
ALA   701 N    8087 LYS   786 O   23957   0.367E+00   0.146E+01  -0.286E+00
ALA   701 N    8087 GLN   787 CA  23977   0.402E+00  -0.752E-01  -0.193E+00
ALA   701 N    8087 GLN   787 C   23978   0.472E+00  -0.566E+00  -0.838E-01
ALA   701 N    8087 GLN   787 CB  23980   0.460E+00   0.461E-01  -0.108E+00
ALA   701 N    8087 GLN   787 CG  23981   0.461E+00   0.287E-01  -0.107E+00
ALA   701 N    8087 GLN   787 CD  23982   0.555E+00  -0.620E+00  -0.347E-01
ALA   701 N    8087 GLN   787 HA  23986   0.303E+00  -0.670E+00  -0.689E-01
ALA   701 N    8087 GLN   7871HE2 23991   0.572E+00  -0.354E+00  -0.973E-03
ALA   701 N    8087 ILE   788 N   23993   0.457E+00   0.663E+00  -0.125E+00
ALA   701 N    8087 ILE   788 C   23995   0.663E+00  -0.361E+00  -0.123E-01
ALA   701 N    8087 ILE   788 HN  24001   0.389E+00  -0.726E+00  -0.946E-02
ALA   701 C    8089 LYS   786 O   23957   0.532E+00  -0.810E+00  -0.381E-01
ALA   701 C    8089 GLN   787 N   23976   0.553E+00  -0.509E+00  -0.353E-01
ALA   701 C    8089 GLN   787 CA  23977   0.425E+00   0.919E-01  -0.122E+00
ALA   701 C    8089 GLN   787 O   23979   0.579E+00  -0.672E+00  -0.234E-01
ALA   701 C    8089 GLN   787 CB  23980   0.425E+00  -0.793E-01  -0.122E+00
ALA   701 C    8089 GLN   787 OE1 23983   0.663E+00  -0.561E+00  -0.105E-01
ALA   701 C    8089 GLN   787 NE2 23984   0.652E+00  -0.818E+00  -0.136E-01
ALA   701 C    8089 ILE   788 N   23993   0.388E+00  -0.142E+01  -0.188E+00
ALA   701 C    8089 ILE   788 O   23996   0.496E+00  -0.105E+01  -0.562E-01
ALA   701 C    8089 TYR   789 N   24012   0.631E+00  -0.483E+00  -0.165E-01
ALA   701 C    8089 TYR   789 O   24015   0.825E+00  -0.313E+00  -0.284E-02
ALA   701 C    8089 GLN   872 NE2 24934   0.847E+00  -0.502E+00  -0.285E-02
ALA   701 O    8090 LYS   786 C   23956   0.518E+00  -0.108E+01  -0.443E-01
ALA   701 O    8090 GLN   787 N   23976   0.459E+00   0.769E+00  -0.106E+00
ALA   701 O    8090 GLN   787 C   23978   0.349E+00  -0.171E+01  -0.213E+00
ALA   701 O    8090 GLN   787 CG  23981   0.371E+00   0.689E-01  -0.236E+00
ALA   701 O    8090 GLN   787 CD  23982   0.511E+00  -0.102E+01  -0.475E-01
ALA   701 O    8090 GLN   787 HN  23985   0.531E+00  -0.423E+00  -0.111E-02
ALA   701 O    8090 GLN   7871HE2 23991   0.574E+00  -0.482E+00  -0.699E-03
ALA   701 O    8090 GLN   7872HE2 23992   0.686E+00  -0.332E+00  -0.239E-03
ALA   701 O    8090 ILE   788 CA  23994   0.389E+00   0.310E+00  -0.207E+00
ALA   701 O    8090 ILE   788 C   23995   0.428E+00  -0.135E+01  -0.122E+00
ALA   701 O    8090 ILE   788 O   23996   0.418E+00   0.156E+01  -0.150E+00
ALA   701 O    8090 ILE   788 CB  23997   0.417E+00  -0.157E+00  -0.156E+00
ALA   701 O    8090 ILE   788 CG1 23998   0.448E+00  -0.464E-01  -0.110E+00
ALA   701 O    8090 ILE   788 HA  24002   0.472E+00  -0.323E+00  -0.130E-01
ALA   701 O    8090 TYR   789 C   24014   0.700E+00  -0.486E+00  -0.758E-02
ALA   701 O    8090 TYR   789 HN  24024   0.559E+00  -0.330E+00  -0.812E-03
ALA   701 O    8090 LYS   790 C   24035   0.100E+01  -0.308E+00  -0.885E-03
ALA   701 O    8090 GLN   872 CD  24932   0.945E+00  -0.311E+00  -0.127E-02
ALA   701 CB   8091 LYS   786 C   23956   0.580E+00  -0.347E+00  -0.246E-01
ALA   701 CB   8091 GLN   787 CG  23981   0.405E+00   0.226E-01  -0.162E+00
ALA   701 CB   8091 GLN   787 CD  23982   0.513E+00  -0.420E+00  -0.486E-01
ALA   701 CB   8091 GLN   7871HE2 23991   0.462E+00  -0.331E+00  -0.340E-02
ALA   701 HN   8092 LYS   786 O   23957   0.294E+00  -0.196E+01  -0.346E-01
ALA   701 HN   8092 GLN   787 N   23976   0.428E+00  -0.487E+00  -0.547E-02
ALA   701 HN   8092 GLN   787 O   23979   0.565E+00  -0.366E+00  -0.766E-03
ALA   701 HN   8092 GLN   787 OE1 23983   0.553E+00  -0.425E+00  -0.865E-03
ALA   701 HN   8092 GLN   787 NE2 23984   0.521E+00  -0.687E+00  -0.170E-02
ALA   701 HN   8092 ILE   788 N   23993   0.480E+00  -0.425E+00  -0.275E-02
GLU   702 N    8097 LYS   786 C   23956   0.718E+00  -0.412E+00  -0.767E-02
GLU   702 N    8097 GLN   787 C   23978   0.553E+00  -0.409E+00  -0.354E-01
GLU   702 N    8097 GLN   787 CD  23982   0.714E+00  -0.384E+00  -0.796E-02
GLU   702 N    8097 ILE   788 N   23993   0.458E+00   0.687E+00  -0.123E+00
GLU   702 N    8097 ILE   788 C   23995   0.544E+00  -0.577E+00  -0.389E-01
GLU   702 N    8097 ILE   788 HN  24001   0.362E+00  -0.921E+00  -0.144E-01
GLU   702 N    8097 TYR   789 C   24014   0.785E+00  -0.300E+00  -0.452E-02
GLU   702 CA   8098 ILE   788 N   23993   0.439E+00  -0.578E-01  -0.136E+00
GLU   702 CA   8098 ILE   788 O   23996   0.377E+00  -0.118E+00  -0.227E+00
GLU   702 CA   8098 ILE   788 CB  23997   0.438E+00   0.800E-02  -0.122E+00
GLU   702 C    8099 GLN   787 O   23979   0.737E+00  -0.339E+00  -0.559E-02
GLU   702 C    8099 GLN   787 NE2 23984   0.840E+00  -0.420E+00  -0.300E-02
GLU   702 C    8099 ILE   788 N   23993   0.519E+00  -0.567E+00  -0.508E-01
GLU   702 C    8099 ILE   788 O   23996   0.413E+00  -0.136E+01  -0.144E+00
GLU   702 C    8099 TYR   789 N   24012   0.602E+00  -0.440E+00  -0.217E-01
GLU   702 C    8099 TYR   789 O   24015   0.726E+00  -0.326E+00  -0.611E-02
GLU   702 C    8099 LYS   790 N   24033   0.673E+00  -0.313E+00  -0.113E-01
GLU   702 C    8099 GLN   872 NE2 24934   0.887E+00  -0.384E+00  -0.217E-02
GLU   702 O    8100 LYS   786 C   23956   0.957E+00  -0.353E+00  -0.117E-02
GLU   702 O    8100 GLN   787 C   23978   0.748E+00  -0.309E+00  -0.514E-02
GLU   702 O    8100 GLN   787 CD  23982   0.865E+00  -0.382E+00  -0.215E-02
GLU   702 O    8100 ILE   788 C   23995   0.622E+00  -0.603E+00  -0.153E-01
GLU   702 O    8100 ILE   788 HN  24001   0.553E+00  -0.451E+00  -0.872E-03
GLU   702 O    8100 TYR   789 C   24014   0.759E+00  -0.446E+00  -0.469E-02
GLU   702 O    8100 LYS   790 C   24035   0.930E+00  -0.369E+00  -0.139E-02
GLU   702 O    8100 LYS   790 HZ1 24052   0.601E+00  -0.336E+00  -0.527E-03
GLU   702 CB   8101 ILE   788 O   23996   0.426E+00  -0.201E+00  -0.141E+00
GLU   702 CG   8102 ILE   788 O   23996   0.392E+00   0.113E+00  -0.200E+00
GLU   702 CD   8103 LYS   786 O   23957   0.104E+01  -0.312E+00  -0.706E-03
GLU   702 CD   8103 GLN   787 O   23979   0.873E+00  -0.411E+00  -0.204E-02
GLU   702 CD   8103 ILE   788 N   23993   0.667E+00  -0.535E+00  -0.118E-01
GLU   702 CD   8103 ILE   788 O   23996   0.466E+00  -0.163E+01  -0.788E-01
GLU   702 CD   8103 TYR   789 N   24012   0.683E+00  -0.552E+00  -0.103E-01
GLU   702 CD   8103 TYR   789 O   24015   0.657E+00  -0.645E+00  -0.111E-01
GLU   702 CD   8103 LYS   790 N   24033   0.662E+00  -0.525E+00  -0.124E-01
GLU   702 CD   8103 LYS   790 O   24036   0.858E+00  -0.421E+00  -0.225E-02
GLU   702 CD   8103 LYS   790 CE  24040   0.414E+00  -0.248E+00  -0.134E+00
GLU   702 CD   8103 LYS   790 NZ  24041   0.436E+00  -0.778E+00  -0.124E+00
GLU   702 CD   8103 THR   791 O   24058   0.946E+00  -0.353E+00  -0.126E-02
GLU   702 CD   8103 GLN   872 O   24929   0.895E+00  -0.394E+00  -0.175E-02
GLU   702 CD   8103 GLN   872 OE1 24933   0.779E+00  -0.555E+00  -0.403E-02
GLU   702 CD   8103 GLN   872 NE2 24934   0.575E+00  -0.143E+01  -0.281E-01
GLU   702 CD   8103 SER   875 O   24981   0.946E+00  -0.372E+00  -0.126E-02
GLU   702 CD   8103 SER   875 OG  24983   0.951E+00  -0.406E+00  -0.135E-02
GLU   702 OE1  8104 GLN   787 C   23978   0.817E+00  -0.367E+00  -0.303E-02
GLU   702 OE1  8104 ILE   788 C   23995   0.552E+00  -0.109E+01  -0.309E-01
GLU   702 OE1  8104 ILE   788 O   23996   0.451E+00   0.191E+01  -0.100E+00
GLU   702 OE1  8104 ILE   788 HN  24001   0.657E+00  -0.433E+00  -0.309E-03
GLU   702 OE1  8104 TYR   789 C   24014   0.593E+00  -0.101E+01  -0.202E-01
GLU   702 OE1  8104 LYS   790 C   24035   0.709E+00  -0.822E+00  -0.705E-02
GLU   702 OE1  8104 LYS   790 CE  24040   0.331E+00   0.489E+00  -0.164E+00
GLU   702 OE1  8104 LYS   790 NZ  24041   0.384E+00   0.116E+01  -0.246E+00
GLU   702 OE1  8104 LYS   790 HN  24042   0.632E+00  -0.358E+00  -0.390E-03
GLU   702 OE1  8104 LYS   790 HE1 24050   0.270E+00  -0.149E+01  -0.915E-01
GLU   702 OE1  8104 LYS   790 HE2 24051   0.313E+00  -0.977E+00  -0.669E-01
GLU   702 OE1  8104 LYS   790 HZ1 24052   0.334E+00  -0.201E+01  -0.172E-01
GLU   702 OE1  8104 LYS   790 HZ2 24053   0.434E+00  -0.999E+00  -0.367E-02
GLU   702 OE1  8104 LYS   790 HZ3 24054   0.462E+00  -0.856E+00  -0.254E-02
GLU   702 OE1  8104 THR   791 C   24057   0.916E+00  -0.406E+00  -0.153E-02
GLU   702 OE1  8104 GLN   872 C   24928   0.914E+00  -0.305E+00  -0.155E-02
GLU   702 OE1  8104 GLN   872 CD  24932   0.649E+00  -0.901E+00  -0.119E-01
GLU   702 OE1  8104 GLN   8721HE2 24941   0.490E+00  -0.103E+01  -0.179E-02
GLU   702 OE1  8104 GLN   8722HE2 24942   0.551E+00  -0.782E+00  -0.888E-03
GLU   702 OE1  8104 SER   875 C   24980   0.905E+00  -0.357E+00  -0.164E-02
GLU   702 OE1  8104 SER   875 HG  24988   0.763E+00  -0.440E+00  -0.126E-03
GLU   702 OE1  8104 ALA   876 C   24991   0.101E+01  -0.358E+00  -0.874E-03
GLU   702 OE2  8105 GLN   787 C   23978   0.872E+00  -0.329E+00  -0.205E-02
GLU   702 OE2  8105 ILE   788 C   23995   0.673E+00  -0.713E+00  -0.957E-02
GLU   702 OE2  8105 ILE   788 HN  24001   0.693E+00  -0.390E+00  -0.225E-03
GLU   702 OE2  8105 TYR   789 C   24014   0.781E+00  -0.590E+00  -0.397E-02
GLU   702 OE2  8105 LYS   790 C   24035   0.920E+00  -0.522E+00  -0.149E-02
GLU   702 OE2  8105 LYS   790 HE1 24050   0.452E+00  -0.367E+00  -0.941E-02
GLU   702 OE2  8105 LYS   790 HE2 24051   0.487E+00  -0.306E+00  -0.606E-02
GLU   702 OE2  8105 LYS   790 HZ1 24052   0.413E+00  -0.113E+01  -0.494E-02
GLU   702 OE2  8105 LYS   790 HZ2 24053   0.539E+00  -0.594E+00  -0.101E-02
GLU   702 OE2  8105 LYS   790 HZ3 24054   0.569E+00  -0.526E+00  -0.731E-03
GLU   702 OE2  8105 GLN   872 CD  24932   0.687E+00  -0.806E+00  -0.852E-02
GLU   702 OE2  8105 GLN   8721HE2 24941   0.521E+00  -0.889E+00  -0.124E-02
GLU   702 OE2  8105 GLN   8722HE2 24942   0.532E+00  -0.847E+00  -0.110E-02
GLU   702 OE2  8105 SER   875 HG  24988   0.952E+00  -0.304E+00  -0.334E-04
GLU   702 HN   8106 ILE   788 N   23993   0.551E+00  -0.322E+00  -0.121E-02
GLU   702 HN   8106 ILE   788 O   23996   0.577E+00  -0.400E+00  -0.674E-03
GLU   702 HA   8107 ILE   788 O   23996   0.288E+00  -0.505E+00  -0.783E-01
ASN   703 N    8112 LYS   786 C   23956   0.812E+00  -0.334E+00  -0.367E-02
ASN   703 N    8112 GLN   787 C   23978   0.577E+00  -0.379E+00  -0.278E-01
ASN   703 N    8112 GLN   787 CD  23982   0.701E+00  -0.404E+00  -0.885E-02
ASN   703 N    8112 ILE   788 C   23995   0.449E+00  -0.928E+00  -0.109E+00
ASN   703 N    8112 ILE   788 O   23996   0.367E+00   0.171E+01  -0.286E+00
ASN   703 N    8112 ILE   788 HN  24001   0.402E+00  -0.707E+00  -0.781E-02
ASN   703 N    8112 TYR   789 C   24014   0.591E+00  -0.533E+00  -0.241E-01
ASN   703 N    8112 LYS   790 C   24035   0.805E+00  -0.340E+00  -0.388E-02
ASN   703 CA   8113 ILE   788 O   23996   0.454E+00  -0.103E+00  -0.102E+00
ASN   703 C    8114 GLN   787 O   23979   0.783E+00  -0.399E+00  -0.390E-02
ASN   703 C    8114 GLN   787 OE1 23983   0.858E+00  -0.379E+00  -0.225E-02
ASN   703 C    8114 GLN   787 NE2 23984   0.891E+00  -0.501E+00  -0.212E-02
ASN   703 C    8114 ILE   788 N   23993   0.610E+00  -0.518E+00  -0.200E-01
ASN   703 C    8114 ILE   788 O   23996   0.413E+00  -0.178E+01  -0.143E+00
ASN   703 C    8114 TYR   789 N   24012   0.519E+00  -0.803E+00  -0.505E-01
ASN   703 C    8114 TYR   789 O   24015   0.609E+00  -0.608E+00  -0.173E-01
ASN   703 C    8114 TYR   789 CD1 24018   0.484E+00  -0.356E+00  -0.592E-01
ASN   703 C    8114 TYR   789 OH  24023   0.757E+00  -0.316E+00  -0.527E-02
ASN   703 C    8114 LYS   790 N   24033   0.465E+00  -0.931E+00  -0.905E-01
ASN   703 C    8114 LYS   790 O   24036   0.602E+00  -0.665E+00  -0.185E-01
ASN   703 C    8114 THR   791 O   24058   0.849E+00  -0.339E+00  -0.241E-02
ASN   703 C    8114 ALA   879 O   25040   0.886E+00  -0.317E+00  -0.186E-02
ASN   703 O    8115 LYS   786 C   23956   0.907E+00  -0.339E+00  -0.162E-02
ASN   703 O    8115 GLN   787 C   23978   0.620E+00  -0.396E+00  -0.156E-01
ASN   703 O    8115 GLN   787 CD  23982   0.785E+00  -0.399E+00  -0.383E-02
ASN   703 O    8115 ILE   788 C   23995   0.388E+00  -0.164E+01  -0.184E+00
ASN   703 O    8115 ILE   788 O   23996   0.314E+00   0.318E+01  -0.286E+00
ASN   703 O    8115 ILE   788 HN  24001   0.500E+00  -0.502E+00  -0.159E-02
ASN   703 O    8115 TYR   789 N   24012   0.401E+00   0.129E+01  -0.208E+00
ASN   703 O    8115 TYR   789 CA  24013   0.336E+00  -0.426E-01  -0.198E+00
ASN   703 O    8115 TYR   789 C   24014   0.386E+00  -0.182E+01  -0.188E+00
ASN   703 O    8115 TYR   789 CB  24016   0.437E+00   0.110E+00  -0.124E+00
ASN   703 O    8115 TYR   789 CD1 24018   0.408E+00   0.463E+00  -0.152E+00
ASN   703 O    8115 TYR   789 HN  24024   0.490E+00  -0.422E+00  -0.179E-02
ASN   703 O    8115 TYR   789 HD1 24028   0.337E+00  -0.562E+00  -0.768E-01
ASN   703 O    8115 LYS   790 N   24033   0.361E+00   0.152E+01  -0.295E+00
ASN   703 O    8115 LYS   790 C   24035   0.560E+00  -0.853E+00  -0.283E-01
ASN   703 O    8115 LYS   790 HN  24042   0.301E+00  -0.145E+01  -0.305E-01
ASN   703 O    8115 THR   791 C   24057   0.807E+00  -0.318E+00  -0.324E-02
ASN   703 O    8115 ALA   879 C   25039   0.830E+00  -0.308E+00  -0.274E-02
ASN   703 CG   8117 LYS   786 O   23957   0.823E+00  -0.345E+00  -0.289E-02
ASN   703 CG   8117 GLN   787 N   23976   0.690E+00  -0.327E+00  -0.968E-02
ASN   703 CG   8117 GLN   787 O   23979   0.704E+00  -0.460E+00  -0.734E-02
ASN   703 CG   8117 GLN   787 CB  23980   0.445E+00  -0.724E-01  -0.101E+00
ASN   703 CG   8117 GLN   787 OE1 23983   0.630E+00  -0.639E+00  -0.142E-01
ASN   703 CG   8117 GLN   787 NE2 23984   0.634E+00  -0.885E+00  -0.159E-01
ASN   703 CG   8117 ILE   788 N   23993   0.573E+00  -0.562E+00  -0.288E-01
ASN   703 CG   8117 ILE   788 O   23996   0.526E+00  -0.937E+00  -0.406E-01
ASN   703 CG   8117 TYR   789 N   24012   0.560E+00  -0.639E+00  -0.328E-01
ASN   703 CG   8117 TYR   789 O   24015   0.749E+00  -0.382E+00  -0.510E-02
ASN   703 CG   8117 TYR   789 CD1 24018   0.404E+00  -0.528E+00  -0.128E+00
ASN   703 CG   8117 TYR   789 CE1 24020   0.393E+00  -0.566E+00  -0.136E+00
ASN   703 CG   8117 TYR   789 OH  24023   0.542E+00  -0.594E+00  -0.376E-01
ASN   703 CG   8117 LYS   790 N   24033   0.647E+00  -0.420E+00  -0.142E-01
ASN   703 CG   8117 LYS   790 O   24036   0.799E+00  -0.363E+00  -0.346E-02
ASN   703 CG   8117 ALA   893 O   25214   0.812E+00  -0.348E+00  -0.313E-02
ASN   703 CG   8117 GLN   895 OE1 25247   0.943E+00  -0.308E+00  -0.128E-02
ASN   703 OD1  8118 LYS   786 C   23956   0.714E+00  -0.519E+00  -0.677E-02
ASN   703 OD1  8118 GLN   787 C   23978   0.502E+00  -0.637E+00  -0.528E-01
ASN   703 OD1  8118 GLN   787 CB  23980   0.358E+00   0.115E+00  -0.246E+00
ASN   703 OD1  8118 GLN   787 CG  23981   0.406E+00   0.516E-01  -0.175E+00
ASN   703 OD1  8118 GLN   787 CD  23982   0.525E+00  -0.915E+00  -0.410E-01
ASN   703 OD1  8118 GLN   787 HN  23985   0.605E+00  -0.301E+00  -0.507E-03
ASN   703 OD1  8118 GLN   7871HE2 23991   0.605E+00  -0.408E+00  -0.508E-03
ASN   703 OD1  8118 GLN   7872HE2 23992   0.697E+00  -0.306E+00  -0.218E-03
ASN   703 OD1  8118 ILE   788 N   23993   0.462E+00   0.840E+00  -0.103E+00
ASN   703 OD1  8118 ILE   788 C   23995   0.442E+00  -0.118E+01  -0.104E+00
ASN   703 OD1  8118 ILE   788 O   23996   0.428E+00   0.139E+01  -0.133E+00
ASN   703 OD1  8118 ILE   788 HN  24001   0.424E+00  -0.759E+00  -0.425E-02
ASN   703 OD1  8118 TYR   789 N   24012   0.444E+00   0.100E+01  -0.127E+00
ASN   703 OD1  8118 TYR   789 CA  24013   0.432E+00  -0.220E-01  -0.132E+00
ASN   703 OD1  8118 TYR   789 C   24014   0.553E+00  -0.756E+00  -0.304E-01
ASN   703 OD1  8118 TYR   789 CG  24017   0.418E+00  -0.269E+00  -0.136E+00
ASN   703 OD1  8118 TYR   789 CD1 24018   0.331E+00   0.816E+00  -0.147E+00
ASN   703 OD1  8118 TYR   789 CE1 24020   0.338E+00   0.766E+00  -0.186E+00
ASN   703 OD1  8118 TYR   789 CZ  24022   0.429E+00  -0.459E+00  -0.120E+00
ASN   703 OD1  8118 TYR   789 HN  24024   0.494E+00  -0.418E+00  -0.171E-02
ASN   703 OD1  8118 TYR   789 HA  24025   0.349E+00  -0.369E+00  -0.640E-01
ASN   703 OD1  8118 TYR   789 HD1 24028   0.310E+00  -0.713E+00  -0.911E-01
ASN   703 OD1  8118 TYR   789 HE1 24030   0.323E+00  -0.653E+00  -0.878E-01
ASN   703 OD1  8118 TYR   789 HH  24032   0.544E+00  -0.417E+00   0.000E+00
ASN   703 OD1  8118 LYS   790 C   24035   0.792E+00  -0.429E+00  -0.365E-02
ASN   703 OD1  8118 LYS   790 HN  24042   0.519E+00  -0.353E+00  -0.127E-02
ASN   703 ND2  8119 LYS   786 C   23956   0.850E+00  -0.563E+00  -0.280E-02
ASN   703 ND2  8119 GLN   787 C   23978   0.698E+00  -0.465E+00  -0.909E-02
ASN   703 ND2  8119 GLN   787 CD  23982   0.581E+00  -0.108E+01  -0.265E-01
ASN   703 ND2  8119 GLN   787 HN  23985   0.738E+00  -0.300E+00  -0.211E-03
ASN   703 ND2  8119 GLN   7871HE2 23991   0.612E+00  -0.591E+00  -0.649E-03
ASN   703 ND2  8119 GLN   7872HE2 23992   0.705E+00  -0.443E+00  -0.276E-03
ASN   703 ND2  8119 ILE   788 C   23995   0.662E+00  -0.701E+00  -0.124E-01
ASN   703 ND2  8119 ILE   788 HN  24001   0.635E+00  -0.441E+00  -0.520E-03
ASN   703 ND2  8119 TYR   789 C   24014   0.726E+00  -0.639E+00  -0.716E-02
ASN   703 ND2  8119 TYR   789 CD1 24018   0.412E+00   0.675E+00  -0.158E+00
ASN   703 ND2  8119 TYR   789 CE1 24020   0.366E+00   0.912E+00  -0.194E+00
ASN   703 ND2  8119 TYR   789 CZ  24022   0.468E+00  -0.549E+00  -0.877E-01
ASN   703 ND2  8119 TYR   789 HD1 24028   0.381E+00  -0.601E+00  -0.518E-01
ASN   703 ND2  8119 TYR   789 HH  24032   0.503E+00  -0.741E+00   0.000E+00
ASN   703 ND2  8119 LYS   790 C   24035   0.905E+00  -0.508E+00  -0.192E-02
ASN   703 ND2  8119 LYS   790 HN  24042   0.645E+00  -0.325E+00  -0.470E-03
ASN   703 ND2  8119 ALA   879 C   25039   0.100E+01  -0.341E+00  -0.104E-02
ASN   703 ND2  8119 THR   887 C   25145   0.105E+01  -0.314E+00  -0.793E-03
ASN   703 ND2  8119 PHE   888 C   25159   0.921E+00  -0.374E+00  -0.174E-02
ASN   703 ND2  8119 GLY   891 C   25196   0.942E+00  -0.383E+00  -0.152E-02
ASN   703 ND2  8119 ALA   892 C   25203   0.764E+00  -0.533E+00  -0.530E-02
ASN   703 ND2  8119 ALA   893 C   25213   0.722E+00  -0.592E+00  -0.740E-02
ASN   703 ND2  8119 ALA   893 HN  25216   0.567E+00  -0.501E+00  -0.102E-02
ASN   703 ND2  8119 LEU   894 C   25223   0.951E+00  -0.371E+00  -0.143E-02
ASN   703 ND2  8119 GLN   895 CD  25246   0.923E+00  -0.454E+00  -0.171E-02
ASN   703 HN   8120 GLN   787 NE2 23984   0.713E+00  -0.306E+00  -0.258E-03
ASN   703 HN   8120 ILE   788 N   23993   0.386E+00  -0.643E+00  -0.100E-01
ASN   703 HN   8120 ILE   788 O   23996   0.305E+00  -0.169E+01  -0.286E-01
ASN   703 HN   8120 TYR   789 N   24012   0.440E+00  -0.494E+00  -0.461E-02
ASN   7031HD2  8124 GLN   787 OE1 23983   0.710E+00  -0.306E+00  -0.194E-03
ASN   7031HD2  8124 GLN   787 NE2 23984   0.677E+00  -0.472E+00  -0.353E-03
ASN   7031HD2  8124 TYR   789 OH  24023   0.566E+00  -0.328E+00  -0.889E-03
ASN   7032HD2  8125 GLN   787 OE1 23983   0.591E+00  -0.445E+00  -0.586E-03
ASN   7032HD2  8125 GLN   787 NE2 23984   0.604E+00  -0.597E+00  -0.700E-03
ASN   7032HD2  8125 ILE   788 O   23996   0.664E+00  -0.344E+00  -0.290E-03
ASN   7032HD2  8125 TYR   789 CD1 24018   0.355E+00  -0.455E+00  -0.140E-01
ASN   7032HD2  8125 TYR   789 CE1 24020   0.285E+00  -0.833E+00  -0.424E-01
ASN   7032HD2  8125 TYR   789 OH  24023   0.398E+00  -0.768E+00  -0.716E-02
ASN   7032HD2  8125 ALA   893 N   25211   0.559E+00  -0.324E+00  -0.111E-02
ASN   7032HD2  8125 ALA   893 O   25214   0.616E+00  -0.360E+00  -0.457E-03
SER   704 N    8126 GLN   787 CD  23982   0.918E+00  -0.317E+00  -0.177E-02
SER   704 N    8126 ILE   788 C   23995   0.612E+00  -0.571E+00  -0.198E-01
SER   704 N    8126 TYR   789 C   24014   0.568E+00  -0.733E+00  -0.304E-01
SER   704 N    8126 LYS   790 C   24035   0.628E+00  -0.688E+00  -0.169E-01
SER   704 N    8126 LYS   790 HN  24042   0.418E+00  -0.615E+00  -0.625E-02
SER   704 N    8126 LYS   790 HZ3 24054   0.607E+00  -0.301E+00  -0.682E-03
SER   704 N    8126 THR   791 C   24057   0.811E+00  -0.326E+00  -0.370E-02
SER   704 CA   8127 LYS   790 N   24033   0.436E+00  -0.209E+00  -0.140E+00
SER   704 CA   8127 LYS   790 O   24036   0.449E+00  -0.252E+00  -0.109E+00
SER   704 C    8128 ILE   788 O   23996   0.694E+00  -0.430E+00  -0.803E-02
SER   704 C    8128 TYR   789 N   24012   0.729E+00  -0.307E+00  -0.698E-02
SER   704 C    8128 TYR   789 O   24015   0.751E+00  -0.315E+00  -0.502E-02
SER   704 C    8128 LYS   790 N   24033   0.540E+00  -0.513E+00  -0.405E-01
SER   704 C    8128 LYS   790 O   24036   0.501E+00  -0.787E+00  -0.531E-01
SER   704 C    8128 THR   791 O   24058   0.730E+00  -0.347E+00  -0.591E-02
SER   704 C    8128 THR   883 OG1 25092   0.780E+00  -0.335E+00  -0.441E-02
SER   704 C    8128 GLN   895 OE1 25247   0.775E+00  -0.354E+00  -0.415E-02
SER   704 C    8128 GLN   895 NE2 25248   0.847E+00  -0.426E+00  -0.286E-02
SER   704 O    8129 ILE   788 C   23995   0.867E+00  -0.317E+00  -0.211E-02
SER   704 O    8129 TYR   789 C   24014   0.750E+00  -0.447E+00  -0.504E-02
SER   704 O    8129 LYS   790 C   24035   0.691E+00  -0.609E+00  -0.819E-02
SER   704 O    8129 LYS   790 HN  24042   0.558E+00  -0.330E+00  -0.822E-03
SER   704 O    8129 THR   791 C   24057   0.780E+00  -0.375E+00  -0.399E-02
SER   704 O    8129 GLN   895 CD  25246   0.780E+00  -0.447E+00  -0.397E-02
SER   704 CB   8130 LYS   790 N   24033   0.466E+00  -0.221E+00  -0.101E+00
SER   704 CB   8130 LYS   790 O   24036   0.436E+00  -0.336E+00  -0.125E+00
SER   704 CB   8130 LYS   790 CB  24037   0.418E+00  -0.720E-01  -0.146E+00
SER   704 OG   8131 ILE   788 C   23995   0.790E+00  -0.410E+00  -0.409E-02
SER   704 OG   8131 TYR   789 C   24014   0.599E+00  -0.771E+00  -0.211E-01
SER   704 OG   8131 LYS   790 C   24035   0.434E+00  -0.191E+01  -0.124E+00
SER   704 OG   8131 LYS   790 O   24036   0.358E+00   0.245E+01  -0.312E+00
SER   704 OG   8131 LYS   790 CB  24037   0.416E+00   0.318E+00  -0.170E+00
SER   704 OG   8131 LYS   790 HN  24042   0.406E+00  -0.785E+00  -0.639E-02
SER   704 OG   8131 LYS   790 HZ1 24052   0.622E+00  -0.337E+00  -0.501E-03
SER   704 OG   8131 LYS   790 HZ2 24053   0.638E+00  -0.320E+00  -0.431E-03
SER   704 OG   8131 LYS   790 HZ3 24054   0.501E+00  -0.547E+00  -0.183E-02
SER   704 OG   8131 THR   791 C   24057   0.495E+00  -0.107E+01  -0.622E-01
SER   704 OG   8131 THR   791 HN  24062   0.611E+00  -0.303E+00  -0.561E-03
SER   704 OG   8131 THR   791 HG1 24065   0.742E+00  -0.327E+00  -0.174E-03
SER   704 OG   8131 PRO   792 C   24071   0.584E+00  -0.437E+00  -0.243E-01
SER   704 OG   8131 ALA   879 C   25039   0.882E+00  -0.340E+00  -0.211E-02
SER   704 OG   8131 GLN   895 CD  25246   0.101E+01  -0.323E+00  -0.932E-03
SER   704 HN   8132 ILE   788 O   23996   0.607E+00  -0.402E+00  -0.496E-03
SER   704 HN   8132 LYS   790 O   24036   0.657E+00  -0.311E+00  -0.310E-03
SER   704 HA   8133 LYS   790 N   24033   0.342E+00  -0.478E+00  -0.754E-01
SER   704 HA   8133 LYS   790 O   24036   0.376E+00  -0.479E+00  -0.456E-01
SER   704 HG   8136 ILE   788 O   23996   0.777E+00  -0.321E+00  -0.113E-03
SER   704 HG   8136 LYS   790 N   24033   0.539E+00  -0.477E+00  -0.139E-02
SER   704 HG   8136 LYS   790 O   24036   0.401E+00  -0.127E+01  -0.591E-02
SER   704 HG   8136 THR   791 O   24058   0.525E+00  -0.640E+00  -0.119E-02
SER   704 HG   8136 THR   883 OG1 25092   0.728E+00  -0.351E+00  -0.196E-03
SER   704 HG   8136 GLN   895 NE2 25248   0.954E+00  -0.325E+00  -0.450E-04
VAL   705 N    8137 ILE   788 C   23995   0.750E+00  -0.317E+00  -0.591E-02
VAL   705 N    8137 TYR   789 C   24014   0.612E+00  -0.519E+00  -0.197E-01
VAL   705 N    8137 TYR   789 HD1 24028   0.379E+00  -0.351E+00  -0.532E-01
VAL   705 N    8137 LYS   790 C   24035   0.588E+00  -0.657E+00  -0.247E-01
VAL   705 N    8137 LYS   790 HN  24042   0.431E+00  -0.474E+00  -0.523E-02
VAL   705 N    8137 THR   791 C   24057   0.720E+00  -0.337E+00  -0.757E-02
VAL   705 N    8137 GLN   895 CD  25246   0.731E+00  -0.390E+00  -0.688E-02
VAL   705 C    8139 LYS   790 O   24036   0.574E+00  -0.535E+00  -0.245E-01
VAL   705 C    8139 THR   883 OG1 25092   0.637E+00  -0.457E+00  -0.146E-01
VAL   705 C    8139 GLN   895 OE1 25247   0.570E+00  -0.605E+00  -0.254E-01
VAL   705 C    8139 GLN   895 NE2 25248   0.624E+00  -0.702E+00  -0.176E-01
VAL   705 O    8140 LYS   790 C   24035   0.609E+00  -0.549E+00  -0.173E-01
VAL   705 O    8140 THR   791 C   24057   0.616E+00  -0.414E+00  -0.161E-01
VAL   705 O    8140 THR   883 C   25089   0.721E+00  -0.302E+00  -0.638E-02
VAL   705 O    8140 THR   883 CG2 25093   0.446E+00   0.275E+00  -0.113E+00
VAL   705 O    8140 THR   883 HG1 25097   0.571E+00  -0.353E+00  -0.720E-03
VAL   705 O    8140 GLN   895 CD  25246   0.657E+00  -0.432E+00  -0.111E-01
VAL   705 CB   8141 LYS   790 O   24036   0.605E+00  -0.421E+00  -0.203E-01
VAL   705 CB   8141 ALA   879 O   25040   0.651E+00  -0.357E+00  -0.132E-01
VAL   705 CB   8141 THR   883 O   25090   0.663E+00  -0.342E+00  -0.118E-01
VAL   705 CB   8141 THR   883 OG1 25092   0.599E+00  -0.460E+00  -0.237E-01
VAL   705 CB   8141 THR   883 CG2 25093   0.444E+00  -0.270E+00  -0.114E+00
VAL   705 CB   8141 SER   884 N   25101   0.622E+00  -0.383E+00  -0.203E-01
VAL   705 CB   8141 SER   884 OG  25106   0.622E+00  -0.452E+00  -0.190E-01
VAL   705 CB   8141 ALA   893 O   25214   0.587E+00  -0.443E+00  -0.242E-01
VAL   705 CB   8141 LEU   894 O   25224   0.653E+00  -0.357E+00  -0.130E-01
VAL   705 CB   8141 GLN   895 N   25240   0.515E+00  -0.416E+00  -0.596E-01
VAL   705 CB   8141 GLN   895 OE1 25247   0.493E+00  -0.747E+00  -0.657E-01
VAL   705 CB   8141 GLN   895 NE2 25248   0.633E+00  -0.601E+00  -0.181E-01
VAL   705 CG1  8142 TYR   789 CD1 24018   0.409E+00   0.790E-01  -0.139E+00
VAL   705 CG1  8142 TYR   789 CE1 24020   0.396E+00   0.853E-01  -0.151E+00
VAL   705 CG1  8142 ALA   893 CB  25215   0.370E+00   0.130E+00  -0.170E+00
VAL   705 CG2  8143 THR   883 CB  25091   0.408E+00  -0.103E+00  -0.158E+00
VAL   705 CG2  8143 THR   883 CG2 25093   0.355E+00   0.111E+00  -0.123E+00
VAL   705 HN   8144 ILE   788 O   23996   0.636E+00  -0.466E+00  -0.376E-03
VAL   705 HN   8144 TYR   789 N   24012   0.610E+00  -0.400E+00  -0.657E-03
VAL   705 HN   8144 TYR   789 O   24015   0.648E+00  -0.381E+00  -0.336E-03
VAL   705 HN   8144 TYR   789 CD1 24018   0.384E+00  -0.455E+00  -0.890E-02
VAL   705 HN   8144 LYS   790 N   24033   0.455E+00  -0.702E+00  -0.379E-02
VAL   705 HN   8144 LYS   790 O   24036   0.438E+00  -0.994E+00  -0.347E-02
VAL   705 HN   8144 THR   791 O   24058   0.737E+00  -0.311E+00  -0.156E-03
VAL   705 HN   8144 ALA   879 O   25040   0.624E+00  -0.433E+00  -0.420E-03
VAL   705 HN   8144 THR   883 OG1 25092   0.651E+00  -0.431E+00  -0.383E-03
VAL   705 HN   8144 SER   884 OG  25106   0.795E+00  -0.314E+00  -0.115E-03
VAL   705 HN   8144 GLN   895 OE1 25247   0.732E+00  -0.358E+00  -0.162E-03
VAL   705 HN   8144 GLN   895 NE2 25248   0.852E+00  -0.384E+00  -0.890E-04
ALA   706 N    8153 LYS   790 C   24035   0.815E+00  -0.313E+00  -0.359E-02
ALA   706 N    8153 GLN   895 CD  25246   0.513E+00  -0.743E+00  -0.541E-01
ALA   706 N    8153 GLN   8951HE2 25255   0.558E+00  -0.374E+00  -0.112E-02
ALA   706 N    8153 GLN   8952HE2 25256   0.561E+00  -0.369E+00  -0.108E-02
ALA   706 C    8155 LYS   790 O   24036   0.775E+00  -0.374E+00  -0.416E-02
ALA   706 C    8155 ILE   794 O   24100   0.834E+00  -0.362E+00  -0.268E-02
ALA   706 C    8155 THR   883 O   25090   0.752E+00  -0.387E+00  -0.496E-02
ALA   706 C    8155 THR   883 OG1 25092   0.688E+00  -0.501E+00  -0.933E-02
ALA   706 C    8155 SER   884 N   25101   0.849E+00  -0.307E+00  -0.283E-02
ALA   706 C    8155 LEU   894 O   25224   0.833E+00  -0.327E+00  -0.269E-02
ALA   706 C    8155 GLN   895 N   25240   0.654E+00  -0.356E+00  -0.133E-01
ALA   706 C    8155 GLN   895 O   25243   0.714E+00  -0.437E+00  -0.675E-02
ALA   706 C    8155 GLN   895 CB  25244   0.427E+00  -0.784E-01  -0.120E+00
ALA   706 C    8155 GLN   895 OE1 25247   0.564E+00  -0.790E+00  -0.271E-01
ALA   706 C    8155 GLN   895 NE2 25248   0.529E+00  -0.129E+01  -0.455E-01
ALA   706 C    8155 ILE   896 N   25257   0.689E+00  -0.373E+00  -0.975E-02
ALA   706 C    8155 ILE   896 O   25260   0.785E+00  -0.403E+00  -0.384E-02
ALA   706 O    8156 LYS   790 C   24035   0.997E+00  -0.311E+00  -0.916E-03
ALA   706 O    8156 THR   883 C   25089   0.768E+00  -0.368E+00  -0.438E-02
ALA   706 O    8156 THR   883 HG1 25097   0.718E+00  -0.302E+00  -0.181E-03
ALA   706 O    8156 LEU   894 C   25223   0.708E+00  -0.439E+00  -0.712E-02
ALA   706 O    8156 GLN   895 C   25242   0.565E+00  -0.512E+00  -0.269E-01
ALA   706 O    8156 GLN   895 CB  25244   0.343E+00   0.136E+00  -0.228E+00
ALA   706 O    8156 GLN   895 CG  25245   0.347E+00   0.825E-01  -0.238E+00
ALA   706 O    8156 GLN   895 CD  25246   0.405E+00  -0.182E+01  -0.156E+00
ALA   706 O    8156 GLN   895 NE2 25248   0.426E+00   0.212E+01  -0.156E+00
ALA   706 O    8156 GLN   895 HN  25249   0.556E+00  -0.381E+00  -0.844E-03
ALA   706 O    8156 GLN   8951HE2 25255   0.402E+00  -0.113E+01  -0.578E-02
ALA   706 O    8156 GLN   8952HE2 25256   0.497E+00  -0.668E+00  -0.164E-02
ALA   706 O    8156 ILE   896 C   25259   0.734E+00  -0.407E+00  -0.573E-02
ALA   706 O    8156 ILE   896 HN  25265   0.606E+00  -0.345E+00  -0.501E-03
ALA   706 CB   8157 GLN   895 CD  25246   0.553E+00  -0.355E+00  -0.323E-01
ALA   706 HN   8158 GLN   895 OE1 25247   0.475E+00  -0.609E+00  -0.217E-02
ALA   706 HN   8158 GLN   895 NE2 25248   0.480E+00  -0.832E+00  -0.274E-02
TYR   707 N    8163 LYS   790 C   24035   0.832E+00  -0.364E+00  -0.319E-02
TYR   707 N    8163 THR   791 C   24057   0.739E+00  -0.348E+00  -0.646E-02
TYR   707 N    8163 PRO   792 CB  24073   0.459E+00   0.525E-02  -0.110E+00
TYR   707 N    8163 THR   883 C   25089   0.734E+00  -0.352E+00  -0.673E-02
TYR   707 N    8163 THR   883 HG1 25097   0.572E+00  -0.423E+00  -0.966E-03
TYR   707 N    8163 GLN   895 C   25242   0.680E+00  -0.305E+00  -0.105E-01
TYR   707 N    8163 GLN   895 CD  25246   0.608E+00  -0.612E+00  -0.204E-01
TYR   707 N    8163 GLN   8951HE2 25255   0.626E+00  -0.351E+00  -0.562E-03
TYR   707 N    8163 ILE   896 C   25259   0.773E+00  -0.325E+00  -0.495E-02
TYR   707 CA   8164 THR   883 CG2 25093   0.429E+00  -0.746E-02  -0.132E+00
TYR   707 C    8165 LYS   790 O   24036   0.908E+00  -0.312E+00  -0.161E-02
TYR   707 C    8165 ILE   794 O   24100   0.676E+00  -0.582E+00  -0.935E-02
TYR   707 C    8165 ASP   796 N   24138   0.818E+00  -0.368E+00  -0.354E-02
TYR   707 C    8165 ASP   796 O   24141   0.816E+00  -0.332E+00  -0.304E-02
TYR   707 C    8165 ASP   796 OD1 24144   0.103E+01  -0.334E+00  -0.753E-03
TYR   707 C    8165 ASP   796 OD2 24145   0.947E+00  -0.379E+00  -0.125E-02
TYR   707 C    8165 ILE   882 O   25071   0.936E+00  -0.328E+00  -0.134E-02
TYR   707 C    8165 THR   883 O   25090   0.737E+00  -0.439E+00  -0.561E-02
TYR   707 C    8165 THR   883 OG1 25092   0.693E+00  -0.539E+00  -0.894E-02
TYR   707 C    8165 SER   884 N   25101   0.893E+00  -0.308E+00  -0.209E-02
TYR   707 C    8165 LEU   894 O   25224   0.918E+00  -0.304E+00  -0.150E-02
TYR   707 C    8165 GLN   895 O   25243   0.740E+00  -0.445E+00  -0.544E-02
TYR   707 C    8165 GLN   895 OE1 25247   0.761E+00  -0.471E+00  -0.462E-02
TYR   707 C    8165 GLN   895 NE2 25248   0.705E+00  -0.764E+00  -0.857E-02
TYR   707 C    8165 ILE   896 N   25257   0.671E+00  -0.430E+00  -0.115E-01
TYR   707 C    8165 ILE   896 O   25260   0.668E+00  -0.596E+00  -0.100E-01
TYR   707 O    8166 ILE   794 C   24099   0.721E+00  -0.399E+00  -0.636E-02
TYR   707 O    8166 LYS   795 C   24118   0.881E+00  -0.357E+00  -0.192E-02
TYR   707 O    8166 ASP   796 CG  24143   0.917E+00  -0.345E+00  -0.152E-02
TYR   707 O    8166 GLN   895 CD  25246   0.761E+00  -0.424E+00  -0.463E-02
TYR   707 O    8166 ILE   896 C   25259   0.802E+00  -0.329E+00  -0.339E-02
TYR   707 CB   8167 PRO   792 CB  24073   0.385E+00   0.879E-03  -0.177E+00
TYR   707 CB   8167 PRO   792 CG  24074   0.368E+00  -0.428E-02  -0.167E+00
TYR   707 CB   8167 PRO   792 CD  24075   0.455E+00   0.229E-02  -0.103E+00
TYR   707 CB   8167 THR   883 OG1 25092   0.449E+00   0.119E+00  -0.119E+00
TYR   707 CB   8167 THR   883 CG2 25093   0.374E+00   0.554E-01  -0.175E+00
TYR   707 CG   8168 PRO   792 CG  24074   0.422E+00   0.649E-02  -0.125E+00
TYR   707 CG   8168 PHE   797 CE1 24158   0.403E+00  -0.885E-01  -0.129E+00
TYR   707 CG   8168 THR   883 CG2 25093   0.408E+00  -0.959E-01  -0.140E+00
TYR   707 CD1  8169 PHE   797 CE1 24158   0.418E+00   0.130E+00  -0.115E+00
TYR   707 CD2  8170 PHE   797 CD1 24156   0.418E+00   0.687E-01  -0.115E+00
TYR   707 CD2  8170 PHE   797 CE1 24158   0.385E+00   0.162E+00  -0.139E+00
TYR   707 CD2  8170 THR   883 CA  25088   0.408E+00   0.239E+00  -0.140E+00
TYR   707 CD2  8170 THR   883 C   25089   0.466E+00  -0.353E+00  -0.714E-01
TYR   707 CD2  8170 THR   883 O   25090   0.428E+00   0.430E+00  -0.122E+00
TYR   707 CD2  8170 THR   883 CB  25091   0.410E+00  -0.208E+00  -0.138E+00
TYR   707 CD2  8170 THR   883 OG1 25092   0.408E+00   0.532E+00  -0.163E+00
TYR   707 CD2  8170 THR   883 HG1 25097   0.327E+00  -0.648E+00  -0.218E-01
TYR   707 CD2  8170 ILE   896 C   25259   0.465E+00  -0.362E+00  -0.724E-01
TYR   707 CD2  8170 ILE   896 O   25260   0.383E+00   0.646E+00  -0.192E+00
TYR   707 CE1  8171 ASP   796 O   24141   0.412E+00   0.429E+00  -0.146E+00
TYR   707 CE1  8171 PHE   797 CD1 24156   0.398E+00   0.778E-01  -0.133E+00
TYR   707 CE1  8171 PHE   797 CE1 24158   0.418E+00   0.129E+00  -0.115E+00
TYR   707 CE2  8172 PHE   797 CD1 24156   0.371E+00   0.938E-01  -0.135E+00
TYR   707 CE2  8172 PHE   797 CE1 24158   0.385E+00   0.161E+00  -0.139E+00
TYR   707 CE2  8172 THR   883 CA  25088   0.444E+00   0.192E+00  -0.101E+00
TYR   707 CE2  8172 THR   883 C   25089   0.496E+00  -0.303E+00  -0.522E-01
TYR   707 CE2  8172 THR   883 O   25090   0.444E+00   0.390E+00  -0.101E+00
TYR   707 CE2  8172 THR   883 HG1 25097   0.401E+00  -0.372E+00  -0.693E-02
TYR   707 CE2  8172 ILE   896 C   25259   0.418E+00  -0.468E+00  -0.115E+00
TYR   707 CE2  8172 ILE   896 O   25260   0.331E+00   0.953E+00  -0.149E+00
TYR   707 CE2  8172 PRO   897 N   25276   0.444E+00   0.622E-01  -0.114E+00
TYR   707 CE2  8172 PRO   897 CA  25277   0.399E+00   0.326E-01  -0.149E+00
TYR   707 CE2  8172 PRO   897 C   25278   0.429E+00  -0.258E+00  -0.104E+00
TYR   707 CE2  8172 PHE   898 N   25290   0.378E+00   0.398E+00  -0.195E+00
TYR   707 CE2  8172 PHE   898 HN  25301   0.315E+00  -0.414E+00  -0.265E-01
TYR   707 CZ   8173 ASP   796 O   24141   0.433E+00  -0.429E+00  -0.116E+00
TYR   707 CZ   8173 PHE   797 CA  24151   0.444E+00  -0.240E-01  -0.101E+00
TYR   707 CZ   8173 PHE   797 CD1 24156   0.359E+00  -0.116E+00  -0.113E+00
TYR   707 CZ   8173 PHE   797 CE1 24158   0.401E+00  -0.163E+00  -0.130E+00
TYR   707 CZ   8173 ILE   896 O   25260   0.420E+00  -0.570E+00  -0.133E+00
TYR   707 CZ   8173 PRO   897 CA  25277   0.397E+00  -0.373E-01  -0.150E+00
TYR   707 CZ   8173 PHE   898 N   25290   0.378E+00  -0.450E+00  -0.195E+00
TYR   707 OH   8174 LYS   795 C   24118   0.714E+00  -0.414E+00  -0.747E-02
TYR   707 OH   8174 ASP   796 C   24140   0.436E+00  -0.760E+00  -0.121E+00
TYR   707 OH   8174 ASP   796 O   24141   0.369E+00   0.133E+01  -0.285E+00
TYR   707 OH   8174 ASP   796 CG  24143   0.655E+00  -0.504E+00  -0.124E-01
TYR   707 OH   8174 ASP   796 HN  24146   0.529E+00  -0.343E+00  -0.132E-02
TYR   707 OH   8174 PHE   797 N   24150   0.447E+00   0.596E+00  -0.133E+00
TYR   707 OH   8174 PHE   797 CA  24151   0.376E+00   0.754E-01  -0.237E+00
TYR   707 OH   8174 PHE   797 C   24152   0.435E+00  -0.945E+00  -0.122E+00
TYR   707 OH   8174 PHE   797 CB  24154   0.458E+00   0.150E+00  -0.107E+00
TYR   707 OH   8174 PHE   797 CD1 24156   0.385E+00   0.197E+00  -0.199E+00
TYR   707 OH   8174 PHE   797 HA  24162   0.277E+00  -0.603E+00  -0.109E-02
TYR   707 OH   8174 PHE   797 HD1 24165   0.285E+00  -0.536E+00  -0.965E-02
TYR   707 OH   8174 GLY   798 N   24170   0.445E+00   0.609E+00  -0.137E+00
TYR   707 OH   8174 GLY   798 C   24172   0.681E+00  -0.364E+00  -0.988E-02
TYR   707 OH   8174 GLY   798 HN  24174   0.417E+00  -0.489E+00  -0.550E-02
TYR   707 OH   8174 ILE   882 C   25070   0.694E+00  -0.343E+00  -0.884E-02
TYR   707 OH   8174 THR   883 C   25089   0.696E+00  -0.336E+00  -0.868E-02
TYR   707 OH   8174 THR   883 HG1 25097   0.604E+00  -0.325E+00  -0.600E-03
TYR   707 OH   8174 ILE   896 C   25259   0.503E+00  -0.688E+00  -0.572E-01
TYR   707 OH   8174 ILE   896 O   25260   0.444E+00   0.102E+01  -0.120E+00
TYR   707 OH   8174 PRO   897 N   25276   0.469E+00   0.126E+00  -0.103E+00
TYR   707 OH   8174 PRO   897 CA  25277   0.356E+00   0.102E+00  -0.243E+00
TYR   707 OH   8174 PRO   897 C   25278   0.374E+00  -0.855E+00  -0.213E+00
TYR   707 OH   8174 PRO   897 CB  25280   0.434E+00   0.519E-02  -0.139E+00
TYR   707 OH   8174 PHE   898 CA  25291   0.389E+00   0.690E-01  -0.217E+00
TYR   707 OH   8174 PHE   898 C   25292   0.502E+00  -0.666E+00  -0.579E-01
TYR   707 OH   8174 PHE   898 CB  25294   0.368E+00   0.264E+00  -0.245E+00
TYR   707 OH   8174 ALA   899 C   25312   0.725E+00  -0.316E+00  -0.679E-02
TYR   707 OH   8174 ALA   899 HN  25315   0.425E+00  -0.537E+00  -0.486E-02
TYR   707 HN   8175 THR   883 OG1 25092   0.585E+00  -0.324E+00  -0.725E-03
TYR   707 HN   8175 GLN   895 NE2 25248   0.728E+00  -0.305E+00  -0.229E-03
TYR   707 HD2  8180 THR   883 CA  25088   0.326E+00  -0.318E+00  -0.627E-01
TYR   707 HD2  8180 THR   883 O   25090   0.349E+00  -0.536E+00  -0.690E-01
TYR   707 HD2  8180 THR   883 OG1 25092   0.341E+00  -0.623E+00  -0.802E-01
TYR   707 HD2  8180 ILE   896 O   25260   0.367E+00  -0.525E+00  -0.556E-01
TYR   707 HE1  8181 ASP   796 O   24141   0.342E+00  -0.532E+00  -0.749E-01
TYR   707 HE2  8182 ILE   882 O   25071   0.415E+00  -0.393E+00  -0.300E-01
TYR   707 HE2  8182 THR   883 O   25090   0.384E+00  -0.429E+00  -0.451E-01
TYR   707 HE2  8182 PHE   898 N   25290   0.313E+00  -0.505E+00  -0.724E-01
TYR   707 HH   8183 ASP   796 N   24138   0.508E+00  -0.516E+00   0.000E+00
TYR   707 HH   8183 ASP   796 O   24141   0.283E+00  -0.219E+01   0.000E+00
TYR   707 HH   8183 ASP   796 OD1 24144   0.596E+00  -0.471E+00   0.000E+00
TYR   707 HH   8183 ASP   796 OD2 24145   0.659E+00  -0.382E+00   0.000E+00
TYR   707 HH   8183 PHE   797 N   24150   0.349E+00  -0.897E+00   0.000E+00
TYR   707 HH   8183 PHE   797 O   24153   0.439E+00  -0.668E+00   0.000E+00
TYR   707 HH   8183 GLY   798 N   24170   0.361E+00  -0.826E+00   0.000E+00
TYR   707 HH   8183 ILE   882 O   25071   0.647E+00  -0.338E+00   0.000E+00
TYR   707 HH   8183 ILE   896 O   25260   0.535E+00  -0.509E+00   0.000E+00
TYR   707 HH   8183 PRO   897 O   25279   0.567E+00  -0.313E+00   0.000E+00
TYR   707 HH   8183 PHE   898 N   25290   0.352E+00  -0.874E+00   0.000E+00
TYR   707 HH   8183 ALA   899 N   25310   0.518E+00  -0.358E+00   0.000E+00
TYR   707 HH   8183 GLN   920 NE2 25647   0.783E+00  -0.334E+00   0.000E+00
SER   708 N    8184 LYS   795 C   24118   0.944E+00  -0.329E+00  -0.149E-02
SER   708 N    8184 ASP   796 CG  24143   0.919E+00  -0.353E+00  -0.176E-02
SER   708 N    8184 THR   883 C   25089   0.780E+00  -0.349E+00  -0.467E-02
SER   708 N    8184 THR   883 HG1 25097   0.681E+00  -0.326E+00  -0.342E-03
SER   708 N    8184 GLN   895 C   25242   0.622E+00  -0.406E+00  -0.179E-01
SER   708 N    8184 GLN   895 CD  25246   0.661E+00  -0.571E+00  -0.126E-01
SER   708 N    8184 GLN   8951HE2 25255   0.633E+00  -0.381E+00  -0.531E-03
SER   708 N    8184 ILE   896 C   25259   0.595E+00  -0.606E+00  -0.232E-01
SER   708 N    8184 ILE   896 HN  25265   0.599E+00  -0.344E+00  -0.733E-03
SER   708 C    8186 ASP   796 O   24141   0.684E+00  -0.357E+00  -0.872E-02
SER   708 C    8186 ASP   796 OD1 24144   0.894E+00  -0.322E+00  -0.176E-02
SER   708 C    8186 ASP   796 OD2 24145   0.804E+00  -0.386E+00  -0.334E-02
SER   708 C    8186 THR   883 O   25090   0.786E+00  -0.303E+00  -0.381E-02
SER   708 C    8186 GLN   895 O   25243   0.717E+00  -0.367E+00  -0.659E-02
SER   708 C    8186 GLN   895 NE2 25248   0.830E+00  -0.440E+00  -0.322E-02
SER   708 C    8186 ILE   896 N   25257   0.652E+00  -0.353E+00  -0.135E-01
SER   708 C    8186 ILE   896 O   25260   0.585E+00  -0.611E+00  -0.219E-01
SER   708 O    8187 LYS   795 C   24118   0.101E+01  -0.321E+00  -0.872E-03
SER   708 O    8187 ASP   796 CG  24143   0.881E+00  -0.405E+00  -0.193E-02
SER   708 O    8187 THR   883 C   25089   0.793E+00  -0.364E+00  -0.361E-02
SER   708 O    8187 LEU   894 C   25223   0.877E+00  -0.314E+00  -0.198E-02
SER   708 O    8187 GLN   895 C   25242   0.589E+00  -0.490E+00  -0.212E-01
SER   708 O    8187 GLN   895 CD  25246   0.751E+00  -0.479E+00  -0.499E-02
SER   708 O    8187 GLN   8951HE2 25255   0.730E+00  -0.309E+00  -0.165E-03
SER   708 O    8187 ILE   896 C   25259   0.440E+00  -0.131E+01  -0.106E+00
SER   708 O    8187 ILE   896 HN  25265   0.561E+00  -0.428E+00  -0.801E-03
SER   708 O    8187 ILE   896 HA  25266   0.488E+00  -0.313E+00  -0.108E-01
SER   708 O    8187 PRO   897 N   25276   0.379E+00   0.300E+00  -0.260E+00
SER   708 O    8187 PRO   897 CA  25277   0.388E+00   0.112E+00  -0.209E+00
SER   708 O    8187 PRO   897 C   25278   0.532E+00  -0.488E+00  -0.378E-01
SER   708 O    8187 PRO   897 CB  25280   0.402E+00   0.872E-02  -0.181E+00
SER   708 O    8187 PRO   897 CG  25281   0.413E+00  -0.352E-01  -0.161E+00
SER   708 O    8187 PRO   897 CD  25282   0.362E+00   0.463E-01  -0.245E+00
SER   708 O    8187 PRO   897 HD2 25289   0.282E+00  -0.339E+00  -0.619E-01
SER   708 O    8187 PHE   898 C   25292   0.809E+00  -0.344E+00  -0.321E-02
SER   708 O    8187 PHE   898 HN  25301   0.528E+00  -0.348E+00  -0.114E-02
SER   708 OG   8189 ASP   796 CG  24143   0.975E+00  -0.380E+00  -0.116E-02
SER   708 OG   8189 GLN   895 CD  25246   0.812E+00  -0.459E+00  -0.346E-02
SER   708 OG   8189 GLN   8951HE2 25255   0.700E+00  -0.368E+00  -0.247E-03
SER   708 OG   8189 ILE   896 C   25259   0.781E+00  -0.418E+00  -0.436E-02
SER   708 HN   8190 THR   883 O   25090   0.625E+00  -0.337E+00  -0.418E-03
SER   708 HN   8190 GLN   895 O   25243   0.577E+00  -0.410E+00  -0.677E-03
SER   708 HN   8190 GLN   895 OE1 25247   0.691E+00  -0.313E+00  -0.229E-03
SER   708 HN   8190 GLN   895 NE2 25248   0.646E+00  -0.504E+00  -0.467E-03
SER   708 HN   8190 ILE   896 N   25257   0.507E+00  -0.439E+00  -0.199E-02
SER   708 HN   8190 ILE   896 O   25260   0.509E+00  -0.598E+00  -0.143E-02
SER   708 HG   8194 GLN   895 NE2 25248   0.829E+00  -0.408E+00  -0.105E-03
SER   708 HG   8194 ILE   896 O   25260   0.787E+00  -0.314E+00  -0.105E-03
ASN   709 N    8195 ASP   796 CG  24143   0.708E+00  -0.441E+00  -0.830E-02
ASN   709 N    8195 ILE   896 C   25259   0.637E+00  -0.417E+00  -0.156E-01
ASN   709 CA   8196 PRO   897 CA  25277   0.432E+00  -0.656E-02  -0.129E+00
ASN   709 CA   8196 PRO   897 CB  25280   0.383E+00  -0.767E-03  -0.177E+00
ASN   709 CA   8196 PRO   897 CG  25281   0.443E+00   0.229E-02  -0.116E+00
ASN   709 C    8197 ASP   796 O   24141   0.695E+00  -0.442E+00  -0.793E-02
ASN   709 C    8197 ASP   796 OD1 24144   0.864E+00  -0.435E+00  -0.217E-02
ASN   709 C    8197 ASP   796 OD2 24145   0.774E+00  -0.526E+00  -0.418E-02
ASN   709 C    8197 GLN   895 O   25243   0.851E+00  -0.345E+00  -0.237E-02
ASN   709 C    8197 GLN   895 NE2 25248   0.104E+01  -0.394E+00  -0.818E-03
ASN   709 C    8197 ILE   896 N   25257   0.799E+00  -0.307E+00  -0.407E-02
ASN   709 C    8197 ILE   896 O   25260   0.691E+00  -0.553E+00  -0.823E-02
ASN   709 C    8197 PRO   897 O   25279   0.692E+00  -0.387E+00  -0.816E-02
ASN   709 C    8197 PRO   897 CB  25280   0.386E+00  -0.103E-01  -0.157E+00
ASN   709 C    8197 PRO   897 CG  25281   0.407E+00   0.390E-01  -0.141E+00
ASN   709 C    8197 PHE   898 N   25290   0.654E+00  -0.369E+00  -0.133E-01
ASN   709 C    8197 GLN   920 NE2 25647   0.995E+00  -0.422E+00  -0.109E-02
ASN   709 O    8198 ASP   796 CG  24143   0.837E+00  -0.398E+00  -0.262E-02
ASN   709 O    8198 ILE   896 C   25259   0.644E+00  -0.497E+00  -0.125E-01
ASN   709 O    8198 PRO   897 C   25278   0.579E+00  -0.365E+00  -0.234E-01
ASN   709 O    8198 PRO   897 CB  25280   0.339E+00   0.124E-01  -0.215E+00
ASN   709 O    8198 PRO   897 CG  25281   0.360E+00  -0.458E-01  -0.245E+00
ASN   709 O    8198 PRO   897 CD  25282   0.451E+00   0.235E-01  -0.106E+00
ASN   709 O    8198 PHE   898 C   25292   0.785E+00  -0.327E+00  -0.384E-02
ASN   709 O    8198 ALA   899 C   25312   0.802E+00  -0.327E+00  -0.337E-02
ASN   709 CB   8199 PRO   897 CB  25280   0.454E+00   0.104E-02  -0.103E+00
ASN   709 CG   8200 ILE   794 O   24100   0.883E+00  -0.338E+00  -0.190E-02
ASN   709 CG   8200 LYS   795 O   24119   0.892E+00  -0.302E+00  -0.179E-02
ASN   709 CG   8200 ASP   796 N   24138   0.715E+00  -0.441E+00  -0.787E-02
ASN   709 CG   8200 ASP   796 O   24141   0.513E+00  -0.802E+00  -0.466E-01
ASN   709 CG   8200 ASP   796 OD1 24144   0.604E+00  -0.812E+00  -0.182E-01
ASN   709 CG   8200 ASP   796 OD2 24145   0.478E+00  -0.138E+01  -0.693E-01
ASN   709 CG   8200 GLY   798 N   24170   0.690E+00  -0.316E+00  -0.969E-02
ASN   709 CG   8200 ILE   896 O   25260   0.848E+00  -0.361E+00  -0.241E-02
ASN   709 CG   8200 GLN   920 NE2 25647   0.956E+00  -0.424E+00  -0.139E-02
ASN   709 OD1  8201 LYS   795 C   24118   0.832E+00  -0.393E+00  -0.271E-02
ASN   709 OD1  8201 ASP   796 C   24140   0.657E+00  -0.373E+00  -0.111E-01
ASN   709 OD1  8201 ASP   796 CG  24143   0.563E+00  -0.870E+00  -0.273E-01
ASN   709 ND2  8202 ILE   794 C   24099   0.984E+00  -0.351E+00  -0.117E-02
ASN   709 ND2  8202 LYS   795 C   24118   0.871E+00  -0.540E+00  -0.241E-02
ASN   709 ND2  8202 ASP   796 C   24140   0.644E+00  -0.576E+00  -0.146E-01
ASN   709 ND2  8202 ASP   796 CG  24143   0.500E+00  -0.169E+01  -0.617E-01
ASN   709 ND2  8202 ASP   796 OD2 24145   0.435E+00   0.234E+01  -0.141E+00
ASN   709 ND2  8202 ASP   796 HN  24146   0.752E+00  -0.308E+00  -0.188E-03
ASN   709 ND2  8202 PHE   797 C   24152   0.803E+00  -0.469E+00  -0.394E-02
ASN   709 ND2  8202 GLY   798 C   24172   0.845E+00  -0.456E+00  -0.290E-02
ASN   709 ND2  8202 GLY   798 HN  24174   0.617E+00  -0.361E+00  -0.613E-03
ASN   709 ND2  8202 ILE   896 C   25259   0.941E+00  -0.375E+00  -0.153E-02
ASN   709 ND2  8202 PHE   898 C   25292   0.982E+00  -0.339E+00  -0.118E-02
ASN   709 ND2  8202 ALA   899 C   25312   0.105E+01  -0.320E+00  -0.800E-03
ASN   709 ND2  8202 GLN   920 CD  25645   0.101E+01  -0.395E+00  -0.987E-03
ASN   709 ND2  8202 GLN   9202HE2 25655   0.823E+00  -0.335E+00  -0.110E-03
ASN   709 HN   8203 ASP   796 OD2 24145   0.634E+00  -0.320E+00  -0.384E-03
ASN   7091HD2  8207 ASP   796 O   24141   0.533E+00  -0.447E+00  -0.109E-02
ASN   7091HD2  8207 ASP   796 OD1 24144   0.559E+00  -0.585E+00  -0.818E-03
ASN   7091HD2  8207 ASP   796 OD2 24145   0.452E+00  -0.966E+00  -0.292E-02
ASN   7091HD2  8207 GLN   920 NE2 25647   0.828E+00  -0.325E+00  -0.105E-03
ASN   7092HD2  8208 ASP   796 O   24141   0.604E+00  -0.338E+00  -0.511E-03
ASN   7092HD2  8208 ASP   796 OD1 24144   0.589E+00  -0.521E+00  -0.598E-03
ASN   7092HD2  8208 ASP   796 OD2 24145   0.423E+00  -0.114E+01  -0.431E-02
ASN   710 N    8209 ASP   796 CG  24143   0.874E+00  -0.304E+00  -0.237E-02
ASN   710 N    8209 ILE   896 C   25259   0.703E+00  -0.342E+00  -0.867E-02
ASN   710 C    8211 GLN   895 O   25243   0.815E+00  -0.372E+00  -0.307E-02
ASN   710 C    8211 GLN   895 NE2 25248   0.930E+00  -0.468E+00  -0.164E-02
ASN   710 C    8211 ILE   896 O   25260   0.853E+00  -0.378E+00  -0.234E-02
ASN   710 CG   8214 ASP   796 OD2 24145   0.968E+00  -0.344E+00  -0.110E-02
ASN   710 CG   8214 GLN   895 NE2 25248   0.104E+01  -0.372E+00  -0.818E-03
SER   711 N    8223 GLN   895 CD  25246   0.814E+00  -0.386E+00  -0.362E-02
SER   711 N    8223 ILE   896 C   25259   0.660E+00  -0.487E+00  -0.126E-01
SER   711 N    8223 PRO   897 CG  25281   0.465E+00  -0.244E-01  -0.102E+00
SER   711 N    8223 PRO   897 CD  25282   0.451E+00   0.243E-01  -0.119E+00
SER   711 C    8225 GLN   895 O   25243   0.475E+00  -0.900E+00  -0.716E-01
SER   711 C    8225 GLN   895 OE1 25247   0.724E+00  -0.400E+00  -0.620E-02
SER   711 C    8225 GLN   895 NE2 25248   0.626E+00  -0.753E+00  -0.172E-01
SER   711 C    8225 ILE   896 N   25257   0.574E+00  -0.463E+00  -0.285E-01
SER   711 C    8225 ILE   896 O   25260   0.674E+00  -0.455E+00  -0.954E-02
SER   711 C    8225 PRO   897 CD  25282   0.395E+00  -0.304E-01  -0.152E+00
SER   711 O    8226 THR   883 C   25089   0.862E+00  -0.315E+00  -0.219E-02
SER   711 O    8226 LEU   894 C   25223   0.725E+00  -0.439E+00  -0.618E-02
SER   711 O    8226 GLN   895 C   25242   0.458E+00  -0.875E+00  -0.865E-01
SER   711 O    8226 GLN   895 O   25243   0.410E+00   0.156E+01  -0.165E+00
SER   711 O    8226 GLN   895 CD  25246   0.589E+00  -0.781E+00  -0.212E-01
SER   711 O    8226 GLN   8951HE2 25255   0.554E+00  -0.544E+00  -0.857E-03
SER   711 O    8226 GLN   8952HE2 25256   0.704E+00  -0.330E+00  -0.204E-03
SER   711 O    8226 ILE   896 CA  25258   0.431E+00   0.248E+00  -0.133E+00
SER   711 O    8226 ILE   896 C   25259   0.457E+00  -0.120E+01  -0.877E-01
SER   711 O    8226 ILE   896 HN  25265   0.545E+00  -0.456E+00  -0.951E-03
SER   711 O    8226 ILE   896 HA  25266   0.347E+00  -0.753E+00  -0.662E-01
SER   711 O    8226 PRO   897 N   25276   0.412E+00   0.240E+00  -0.183E+00
SER   711 O    8226 PRO   897 C   25278   0.650E+00  -0.317E+00  -0.118E-01
SER   711 O    8226 PRO   897 CG  25281   0.408E+00  -0.365E-01  -0.172E+00
SER   711 OG   8228 LEU   894 C   25223   0.867E+00  -0.352E+00  -0.234E-02
SER   711 OG   8228 GLN   895 C   25242   0.639E+00  -0.453E+00  -0.144E-01
SER   711 OG   8228 GLN   895 CD  25246   0.568E+00  -0.929E+00  -0.286E-01
SER   711 OG   8228 GLN   8951HE2 25255   0.440E+00  -0.104E+01  -0.398E-02
SER   711 OG   8228 GLN   8952HE2 25256   0.611E+00  -0.486E+00  -0.562E-03
SER   711 OG   8228 ILE   896 C   25259   0.714E+00  -0.494E+00  -0.745E-02
SER   711 HN   8229 GLN   895 O   25243   0.653E+00  -0.315E+00  -0.321E-03
SER   711 HN   8229 GLN   895 NE2 25248   0.793E+00  -0.341E+00  -0.136E-03
SER   711 HN   8229 ILE   896 O   25260   0.671E+00  -0.328E+00  -0.274E-03
SER   711 HG   8233 GLN   895 O   25243   0.610E+00  -0.469E+00  -0.481E-03
SER   711 HG   8233 GLN   895 OE1 25247   0.725E+00  -0.370E+00  -0.172E-03
SER   711 HG   8233 GLN   895 NE2 25248   0.583E+00  -0.808E+00  -0.862E-03
SER   711 HG   8233 ILE   896 N   25257   0.667E+00  -0.312E+00  -0.387E-03
SER   711 HG   8233 ILE   896 O   25260   0.741E+00  -0.350E+00  -0.151E-03
ILE   712 N    8234 LEU   894 C   25223   0.757E+00  -0.314E+00  -0.558E-02
ILE   712 N    8234 GLN   895 C   25242   0.548E+00  -0.444E+00  -0.371E-01
ILE   712 N    8234 GLN   895 O   25243   0.455E+00   0.935E+00  -0.112E+00
ILE   712 N    8234 GLN   895 CD  25246   0.611E+00  -0.559E+00  -0.198E-01
ILE   712 N    8234 GLN   8951HE2 25255   0.555E+00  -0.421E+00  -0.116E-02
ILE   712 N    8234 ILE   896 C   25259   0.621E+00  -0.461E+00  -0.181E-01
ILE   712 N    8234 PRO   897 CD  25282   0.461E+00   0.191E-01  -0.107E+00
ILE   712 CA   8235 GLN   895 O   25243   0.351E+00   0.414E+00  -0.243E+00
ILE   712 C    8236 ALA   893 O   25214   0.856E+00  -0.310E+00  -0.230E-02
ILE   712 C    8236 LEU   894 O   25224   0.659E+00  -0.505E+00  -0.109E-01
ILE   712 C    8236 GLN   895 N   25240   0.577E+00  -0.463E+00  -0.277E-01
ILE   712 C    8236 GLN   895 O   25243   0.381E+00  -0.186E+01  -0.195E+00
ILE   712 C    8236 GLN   895 OE1 25247   0.572E+00  -0.764E+00  -0.249E-01
ILE   712 C    8236 GLN   895 NE2 25248   0.515E+00  -0.137E+01  -0.529E-01
ILE   712 C    8236 ILE   896 N   25257   0.587E+00  -0.520E+00  -0.252E-01
ILE   712 C    8236 ILE   896 O   25260   0.795E+00  -0.393E+00  -0.356E-02
ILE   712 O    8237 LEU   894 C   25223   0.723E+00  -0.470E+00  -0.626E-02
ILE   712 O    8237 GLN   895 C   25242   0.614E+00  -0.477E+00  -0.165E-01
ILE   712 O    8237 GLN   895 CD  25246   0.563E+00  -0.920E+00  -0.275E-01
ILE   712 O    8237 GLN   8951HE2 25255   0.509E+00  -0.708E+00  -0.143E-02
ILE   712 O    8237 GLN   8952HE2 25256   0.580E+00  -0.526E+00  -0.655E-03
ILE   712 O    8237 ILE   896 C   25259   0.802E+00  -0.387E+00  -0.338E-02
ILE   712 CB   8238 GLN   895 O   25243   0.421E+00  -0.156E+00  -0.149E+00
ILE   712 CG1  8239 GLN   895 O   25243   0.376E+00  -0.745E-01  -0.229E+00
ILE   712 CG1  8239 ILE   896 CA  25258   0.454E+00  -0.826E-02  -0.103E+00
ILE   712 CG1  8239 ILE   896 CB  25261   0.433E+00   0.567E-02  -0.128E+00
ILE   712 CG1  8239 ILE   896 CG1 25262   0.412E+00   0.228E-02  -0.154E+00
ILE   712 CG1  8239 ILE   896 CD1 25264   0.436E+00  -0.906E-02  -0.124E+00
ILE   712 CD1  8241 ILE   896 CB  25261   0.440E+00  -0.250E-01  -0.119E+00
ILE   712 CD1  8241 ILE   896 CG1 25262   0.375E+00  -0.134E-01  -0.175E+00
ILE   712 CD1  8241 ILE   896 CD1 25264   0.356E+00   0.710E-01  -0.128E+00
ILE   712 HN   8242 GLN   895 O   25243   0.541E+00  -0.450E+00  -0.987E-03
ILE   712 HN   8242 GLN   895 NE2 25248   0.645E+00  -0.481E+00  -0.470E-03
ILE   712 HA   8243 GLN   895 NE2 25248   0.558E+00  -0.348E+00  -0.599E-02
ILE   712 HA   8243 ILE   896 N   25257   0.420E+00  -0.352E+00  -0.303E-01
ALA   713 N    8253 LEU   894 C   25223   0.503E+00  -0.667E+00  -0.602E-01
ALA   713 N    8253 GLN   895 N   25240   0.470E+00   0.530E+00  -0.108E+00
ALA   713 N    8253 GLN   895 C   25242   0.434E+00  -0.701E+00  -0.127E+00
ALA   713 N    8253 GLN   895 O   25243   0.316E+00   0.222E+01  -0.102E+00
ALA   713 N    8253 GLN   895 CG  25245   0.423E+00   0.356E-01  -0.159E+00
ALA   713 N    8253 GLN   895 CD  25246   0.438E+00  -0.109E+01  -0.121E+00
ALA   713 N    8253 GLN   895 NE2 25248   0.464E+00   0.124E+01  -0.114E+00
ALA   713 N    8253 GLN   895 HN  25249   0.464E+00  -0.426E+00  -0.339E-02
ALA   713 N    8253 GLN   8951HE2 25255   0.470E+00  -0.560E+00  -0.314E-02
ALA   713 N    8253 GLN   8952HE2 25256   0.512E+00  -0.455E+00  -0.188E-02
ALA   713 N    8253 ILE   896 C   25259   0.682E+00  -0.342E+00  -0.104E-01
ALA   713 CA   8254 GLN   895 O   25243   0.419E+00   0.713E-01  -0.152E+00
ALA   713 CA   8254 GLN   895 CD  25246   0.444E+00  -0.727E-01  -0.101E+00
ALA   713 CA   8254 GLN   895 NE2 25248   0.455E+00   0.905E-01  -0.114E+00
ALA   713 C    8255 SER   884 O   25104   0.866E+00  -0.319E+00  -0.214E-02
ALA   713 C    8255 SER   884 OG  25106   0.869E+00  -0.349E+00  -0.232E-02
ALA   713 C    8255 THR   887 OG1 25148   0.768E+00  -0.407E+00  -0.485E-02
ALA   713 C    8255 ALA   892 O   25204   0.805E+00  -0.345E+00  -0.331E-02
ALA   713 C    8255 ALA   893 O   25214   0.668E+00  -0.489E+00  -0.100E-01
ALA   713 C    8255 LEU   894 N   25221   0.641E+00  -0.341E+00  -0.151E-01
ALA   713 C    8255 LEU   894 O   25224   0.593E+00  -0.630E+00  -0.203E-01
ALA   713 C    8255 LEU   894 CB  25225   0.434E+00  -0.337E+00  -0.112E+00
ALA   713 C    8255 LEU   894 CD2 25228   0.398E+00  -0.360E+00  -0.149E+00
ALA   713 C    8255 GLN   895 N   25240   0.549E+00  -0.519E+00  -0.370E-01
ALA   713 C    8255 GLN   895 O   25243   0.478E+00  -0.104E+01  -0.690E-01
ALA   713 C    8255 GLN   895 OE1 25247   0.561E+00  -0.801E+00  -0.280E-01
ALA   713 C    8255 GLN   895 NE2 25248   0.593E+00  -0.997E+00  -0.237E-01
ALA   713 C    8255 ILE   896 N   25257   0.692E+00  -0.370E+00  -0.951E-02
ALA   713 O    8256 THR   887 HG1 25153   0.696E+00  -0.321E+00  -0.219E-03
ALA   713 O    8256 ALA   892 C   25203   0.828E+00  -0.328E+00  -0.279E-02
ALA   713 O    8256 ALA   893 C   25213   0.655E+00  -0.509E+00  -0.113E-01
ALA   713 O    8256 LEU   894 CA  25222   0.441E+00   0.222E+00  -0.119E+00
ALA   713 O    8256 LEU   894 C   25223   0.469E+00  -0.108E+01  -0.764E-01
ALA   713 O    8256 LEU   894 CB  25225   0.348E+00   0.588E+00  -0.240E+00
ALA   713 O    8256 LEU   894 CG  25226   0.389E+00  -0.584E+00  -0.207E+00
ALA   713 O    8256 LEU   894 CD1 25227   0.396E+00   0.356E+00  -0.193E+00
ALA   713 O    8256 LEU   894 CD2 25228   0.371E+00   0.425E+00  -0.236E+00
ALA   713 O    8256 LEU   894 HA  25230   0.432E+00  -0.318E+00  -0.217E-01
ALA   713 O    8256 GLN   895 C   25242   0.536E+00  -0.577E+00  -0.365E-01
ALA   713 O    8256 GLN   895 O   25243   0.435E+00   0.128E+01  -0.122E+00
ALA   713 O    8256 GLN   895 CD  25246   0.594E+00  -0.730E+00  -0.200E-01
ALA   713 O    8256 GLN   895 HN  25249   0.510E+00  -0.464E+00  -0.141E-02
ALA   713 O    8256 GLN   8951HE2 25255   0.683E+00  -0.334E+00  -0.244E-03
ALA   713 O    8256 GLN   8952HE2 25256   0.668E+00  -0.350E+00  -0.281E-03
ALA   713 O    8256 ILE   896 C   25259   0.795E+00  -0.352E+00  -0.355E-02
ALA   713 CB   8257 LEU   894 CA  25222   0.429E+00   0.988E-01  -0.133E+00
ALA   713 CB   8257 LEU   894 C   25223   0.448E+00  -0.501E+00  -0.971E-01
ALA   713 CB   8257 LEU   894 CB  25225   0.439E+00   0.133E+00  -0.120E+00
ALA   713 CB   8257 LEU   894 CD2 25228   0.393E+00   0.151E+00  -0.173E+00
ALA   713 CB   8257 GLN   895 N   25240   0.408E+00   0.428E+00  -0.183E+00
ALA   713 CB   8257 GLN   895 O   25243   0.419E+00   0.585E+00  -0.152E+00
ALA   713 CB   8257 GLN   895 CG  25245   0.406E+00   0.224E-01  -0.160E+00
ALA   713 CB   8257 GLN   895 OE1 25247   0.329E+00   0.124E+01  -0.149E+00
ALA   713 CB   8257 GLN   895 NE2 25248   0.356E+00   0.141E+01  -0.198E+00
ALA   713 CB   8257 GLN   895 HN  25249   0.355E+00  -0.482E+00  -0.156E-01
ALA   713 CB   8257 GLN   8951HE2 25255   0.408E+00  -0.453E+00  -0.706E-02
ALA   713 CB   8257 GLN   8952HE2 25256   0.362E+00  -0.622E+00  -0.141E-01
ALA   713 HN   8258 LEU   894 O   25224   0.460E+00  -0.585E+00  -0.262E-02
ALA   713 HN   8258 GLN   895 N   25240   0.393E+00  -0.606E+00  -0.899E-02
ALA   713 HN   8258 GLN   895 O   25243   0.221E+00  -0.451E+01  -0.915E-01
ALA   713 HN   8258 GLN   895 OE1 25247   0.448E+00  -0.701E+00  -0.304E-02
ALA   713 HN   8258 GLN   895 NE2 25248   0.471E+00  -0.872E+00  -0.308E-02
ALA   713 HN   8258 ILE   896 N   25257   0.444E+00  -0.517E+00  -0.440E-02
ALA   713 HA   8259 GLN   895 NE2 25248   0.462E+00  -0.376E+00  -0.168E-01
ALA   713 HB1  8260 GLN   895 OE1 25247   0.369E+00  -0.304E+00  -0.579E-01
ALA   713 HB1  8260 GLN   895 NE2 25248   0.399E+00  -0.348E+00  -0.460E-01
ALA   713 HB2  8261 GLN   895 OE1 25247   0.296E+00  -0.559E+00  -0.752E-01
ALA   713 HB2  8261 GLN   895 NE2 25248   0.383E+00  -0.388E+00  -0.556E-01
ILE   714 N    8263 LEU   894 C   25223   0.656E+00  -0.414E+00  -0.131E-01
ILE   714 N    8263 LEU   894 CD2 25228   0.435E+00   0.227E+00  -0.141E+00
ILE   714 N    8263 GLN   895 CD  25246   0.667E+00  -0.467E+00  -0.118E-01
ILE   714 CA   8264 LEU   894 CD2 25228   0.448E+00   0.476E-01  -0.109E+00
ILE   714 C    8265 THR   887 OG1 25148   0.892E+00  -0.314E+00  -0.198E-02
ILE   714 C    8265 ALA   892 O   25204   0.831E+00  -0.326E+00  -0.273E-02
ILE   714 C    8265 ALA   893 O   25214   0.799E+00  -0.349E+00  -0.345E-02
ILE   714 C    8265 LEU   894 O   25224   0.863E+00  -0.307E+00  -0.218E-02
ILE   714 C    8265 GLN   895 O   25243   0.825E+00  -0.336E+00  -0.286E-02
ILE   714 C    8265 GLN   895 OE1 25247   0.831E+00  -0.368E+00  -0.272E-02
ILE   714 C    8265 GLN   895 NE2 25248   0.869E+00  -0.480E+00  -0.245E-02
ILE   714 O    8266 ALA   893 C   25213   0.896E+00  -0.322E+00  -0.174E-02
ILE   714 O    8266 LEU   894 C   25223   0.864E+00  -0.343E+00  -0.217E-02
ILE   714 O    8266 GLN   895 CD  25246   0.861E+00  -0.402E+00  -0.220E-02
ILE   714 HN   8271 GLN   895 OE1 25247   0.672E+00  -0.316E+00  -0.271E-03
ILE   714 HN   8271 GLN   895 NE2 25248   0.659E+00  -0.462E+00  -0.415E-03
PRO   715 N    8282 LEU   894 CD1 25227   0.461E+00   0.383E-01  -0.107E+00
PRO   715 CD   8288 LEU   894 CD1 25227   0.384E+00   0.836E-02  -0.177E+00
THR   719 OG1  8349 GLY   891 C   25196   0.904E+00  -0.314E+00  -0.182E-02
SER   721 OG   8382 ALA   890 C   25186   0.955E+00  -0.301E+00  -0.131E-02
GLU   725 CD   8438 GLU   780 OE2 23868   0.938E+00  -0.533E+00  -0.132E-02
GLU   725 OE2  8440 GLU   780 CD  23866   0.935E+00  -0.537E+00  -0.135E-02
ILE   726 C    8449 GLU   780 OE2 23868   0.101E+01  -0.353E+00  -0.830E-03
ILE   726 O    8450 GLU   780 CD  23866   0.102E+01  -0.356E+00  -0.814E-03
ILE   909 C   10863 TYR   904 OH  25392   0.655E+00  -0.385E+00  -0.124E-01
ILE   909 O   10864 TRP   886 HE1 25138   0.620E+00  -0.359E+00  -0.437E-03
ILE   909 O   10864 TYR   904 HH  25401   0.572E+00  -0.439E+00   0.000E+00
GLY   910 C   10882 TYR   904 OH  25392   0.699E+00  -0.345E+00  -0.843E-02
LYS   947 HZ1 11444 GLU   780 OE1 23867   0.743E+00  -0.306E+00  -0.148E-03
LYS   947 HZ1 11444 GLU   780 OE2 23868   0.555E+00  -0.556E+00  -0.850E-03
LYS   947 HZ2 11445 GLU   780 OE2 23868   0.663E+00  -0.381E+00  -0.292E-03
LYS   947 HZ3 11446 GLU   780 OE1 23867   0.730E+00  -0.316E+00  -0.164E-03
LYS   947 HZ3 11446 GLU   780 OE2 23868   0.522E+00  -0.639E+00  -0.122E-02
ASP   950 OD2 11490 GLY   769 C   23699   0.959E+00  -0.347E+00  -0.116E-02
ASP   950 OD2 11490 GLU   773 CD  23755   0.102E+01  -0.420E+00  -0.822E-03
ASN   953 C   11529 ARG   765 NH1 23639   0.848E+00  -0.422E+00  -0.285E-02
ASN   953 C   11529 ARG   765 NH2 23640   0.946E+00  -0.354E+00  -0.148E-02
ASN   953 O   11530 ARG   765 CZ  23638   0.809E+00  -0.321E+00  -0.321E-02
GLN   954 C   11543 ARG   765 NH1 23639   0.777E+00  -0.333E+00  -0.478E-02
GLN   954 O   11544 GLN   762 CD  23586   0.975E+00  -0.301E+00  -0.105E-02
GLN   954 O   11544 ARG   765 CZ  23638   0.784E+00  -0.365E+00  -0.386E-02
GLN   954 O   11544 ARG   7651HH1 23650   0.649E+00  -0.362E+00  -0.334E-03
GLN   954 O   11544 ARG   7652HH1 23651   0.680E+00  -0.330E+00  -0.253E-03
GLN   954 CD  11547 ARG   765 O   23633   0.945E+00  -0.323E+00  -0.127E-02
GLN   954 CD  11547 ARG   765 NH1 23639   0.940E+00  -0.387E+00  -0.154E-02
GLN   954 CD  11547 GLY   769 O   23700   0.890E+00  -0.313E+00  -0.181E-02
GLN   954 CD  11547 GLU   773 OE1 23756   0.956E+00  -0.453E+00  -0.118E-02
GLN   954 CD  11547 GLU   773 OE2 23757   0.935E+00  -0.469E+00  -0.135E-02
GLN   954 CD  11547 ARG  1019 NH1 27180   0.944E+00  -0.384E+00  -0.149E-02
GLN   954 CD  11547 ARG  1019 NH2 27181   0.100E+01  -0.350E+00  -0.103E-02
GLN   954 OE1 11548 ARG   765 C   23632   0.101E+01  -0.349E+00  -0.861E-03
GLN   954 OE1 11548 GLY   769 C   23699   0.879E+00  -0.343E+00  -0.195E-02
GLN   954 OE1 11548 GLU   773 CD  23755   0.909E+00  -0.427E+00  -0.159E-02
GLN   954 OE1 11548 ARG  1019 CZ  27179   0.911E+00  -0.315E+00  -0.158E-02
GLN   954 NE2 11549 ARG   765 NE  23637   0.102E+01  -0.309E+00  -0.118E-02
GLN   954 NE2 11549 THR   768 C   23685   0.104E+01  -0.362E+00  -0.862E-03
GLN   954 NE2 11549 GLY   769 C   23699   0.868E+00  -0.492E+00  -0.247E-02
GLN   954 NE2 11549 GLU   773 CD  23755   0.910E+00  -0.600E+00  -0.186E-02
GLN   954 NE2 11549 ARG  1019 CZ  27179   0.985E+00  -0.393E+00  -0.116E-02
GLN   954 NE2 11549 ARG  10192HH1 27192   0.904E+00  -0.310E+00  -0.623E-04
GLN   9542HE2 11557 GLU   773 OE1 23756   0.858E+00  -0.329E+00  -0.626E-04
GLN   9542HE2 11557 GLU   773 OE2 23757   0.804E+00  -0.367E+00  -0.924E-04
ASN   955 C   11560 ARG   765 NH1 23639   0.910E+00  -0.376E+00  -0.187E-02
ASN   955 C   11560 ARG   765 NH2 23640   0.105E+01  -0.303E+00  -0.792E-03
ALA   956 C   11574 ARG   765 NH1 23639   0.786E+00  -0.444E+00  -0.446E-02
ALA   956 C   11574 ARG   765 NH2 23640   0.872E+00  -0.372E+00  -0.240E-02
ALA   956 O   11575 ARG   765 CZ  23638   0.868E+00  -0.301E+00  -0.210E-02
GLN   957 C   11584 GLN   762 OE1 23587   0.757E+00  -0.320E+00  -0.478E-02
GLN   957 C   11584 GLN   762 NE2 23588   0.910E+00  -0.329E+00  -0.187E-02
GLN   957 C   11584 ARG   765 NH1 23639   0.522E+00  -0.756E+00  -0.488E-01
GLN   957 C   11584 ARG   765 NH2 23640   0.640E+00  -0.485E+00  -0.151E-01
GLN   957 O   11585 GLN   762 CD  23586   0.759E+00  -0.457E+00  -0.468E-02
GLN   957 O   11585 ARG   765 NE  23637   0.704E+00  -0.366E+00  -0.895E-02
GLN   957 O   11585 ARG   765 CZ  23638   0.593E+00  -0.634E+00  -0.203E-01
GLN   957 O   11585 ARG   7651HH1 23650   0.530E+00  -0.561E+00  -0.112E-02
GLN   957 O   11585 ARG   7652HH1 23651   0.423E+00  -0.973E+00  -0.432E-02
GLN   957 O   11585 ARG   7651HH2 23652   0.687E+00  -0.323E+00  -0.236E-03
GLN   957 O   11585 ARG   7652HH2 23653   0.536E+00  -0.547E+00  -0.104E-02
GLN   957 CB  11586 ARG   765 NH1 23639   0.457E+00   0.796E-01  -0.112E+00
GLN   957 CG  11587 ARG   765 NE  23637   0.446E+00  -0.357E-01  -0.126E+00
GLN   957 CG  11587 ARG   765 CZ  23638   0.369E+00  -0.712E-01  -0.150E+00
GLN   957 CG  11587 ARG   765 NH2 23640   0.399E+00   0.703E-01  -0.198E+00
GLN   957 CD  11588 SER   758 O   23528   0.993E+00  -0.302E+00  -0.943E-03
GLN   957 CD  11588 SER   758 OG  23530   0.883E+00  -0.399E+00  -0.210E-02
GLN   957 CD  11588 THR   761 O   23569   0.887E+00  -0.341E+00  -0.185E-02
GLN   957 CD  11588 THR   761 OG1 23571   0.995E+00  -0.312E+00  -0.103E-02
GLN   957 CD  11588 GLN   762 O   23583   0.939E+00  -0.319E+00  -0.131E-02
GLN   957 CD  11588 GLN   762 OE1 23587   0.899E+00  -0.380E+00  -0.171E-02
GLN   957 CD  11588 GLN   762 NE2 23588   0.997E+00  -0.456E+00  -0.108E-02
GLN   957 CD  11588 ARG   765 CZ  23638   0.388E+00   0.209E+01  -0.139E+00
GLN   957 CD  11588 ARG   765 NH1 23639   0.382E+00  -0.262E+01  -0.193E+00
GLN   957 CD  11588 ARG   765 NH2 23640   0.367E+00  -0.293E+01  -0.194E+00
GLN   957 OE1 11589 GLN   762 CD  23586   0.103E+01  -0.307E+00  -0.739E-03
GLN   957 OE1 11589 ARG   765 NE  23637   0.544E+00  -0.699E+00  -0.409E-01
GLN   957 OE1 11589 ARG   765 CZ  23638   0.478E+00  -0.115E+01  -0.692E-01
GLN   957 OE1 11589 ARG   765 NH2 23640   0.450E+00   0.162E+01  -0.118E+00
GLN   957 OE1 11589 ARG   7651HH1 23650   0.546E+00  -0.584E+00  -0.943E-03
GLN   957 OE1 11589 ARG   7652HH1 23651   0.476E+00  -0.806E+00  -0.214E-02
GLN   957 OE1 11589 ARG   7651HH2 23652   0.480E+00  -0.787E+00  -0.202E-02
GLN   957 OE1 11589 ARG   7652HH2 23653   0.434E+00  -0.101E+01  -0.370E-02
GLN   957 NE2 11590 SER   758 C   23527   0.959E+00  -0.349E+00  -0.136E-02
GLN   957 NE2 11590 SER   758 HG  23535   0.837E+00  -0.402E+00  -0.991E-04
GLN   957 NE2 11590 THR   761 C   23568   0.824E+00  -0.517E+00  -0.337E-02
GLN   957 NE2 11590 THR   761 HG1 23576   0.934E+00  -0.305E+00  -0.511E-04
GLN   957 NE2 11590 GLN   762 C   23582   0.902E+00  -0.333E+00  -0.196E-02
GLN   957 NE2 11590 GLN   762 CD  23586   0.855E+00  -0.580E+00  -0.271E-02
GLN   957 NE2 11590 GLN   7621HE2 23595   0.943E+00  -0.302E+00  -0.482E-04
GLN   957 NE2 11590 ARG   765 C   23632   0.979E+00  -0.511E+00  -0.120E-02
GLN   957 NE2 11590 ARG   765 NE  23637   0.467E+00  -0.141E+01  -0.111E+00
GLN   957 NE2 11590 ARG   765 CZ  23638   0.359E+00  -0.339E+01  -0.182E+00
GLN   957 NE2 11590 ARG   765 NH1 23639   0.361E+00   0.403E+01  -0.275E+00
GLN   957 NE2 11590 ARG   765 HE  23649   0.501E+00  -0.307E+00  -0.214E-02
GLN   957 NE2 11590 ARG   7651HH1 23650   0.442E+00  -0.136E+01  -0.448E-02
GLN   957 NE2 11590 ARG   7652HH1 23651   0.316E+00  -0.332E+01  -0.305E-01
GLN   957 NE2 11590 ARG   7651HH2 23652   0.356E+00  -0.239E+01  -0.158E-01
GLN   957 NE2 11590 ARG   7652HH2 23653   0.247E+00  -0.679E+01  -0.830E-01
GLN   9571HE2 11597 SER   758 OG  23530   0.681E+00  -0.389E+00  -0.293E-03
GLN   9571HE2 11597 GLN   762 OE1 23587   0.759E+00  -0.310E+00  -0.131E-03
GLN   9571HE2 11597 GLN   762 NE2 23588   0.827E+00  -0.375E+00  -0.106E-03
GLN   9571HE2 11597 ARG   765 NH1 23639   0.298E+00  -0.318E+01  -0.413E-01
GLN   9571HE2 11597 ARG   765 NH2 23640   0.270E+00  -0.422E+01  -0.646E-01
GLN   9572HE2 11598 SER   758 OG  23530   0.764E+00  -0.312E+00  -0.146E-03
GLN   9572HE2 11598 ARG   765 NH1 23639   0.440E+00  -0.111E+01  -0.462E-02
GLN   9572HE2 11598 ARG   765 NH2 23640   0.333E+00  -0.234E+01  -0.233E-01
ALA   958 N   11599 ARG   765 CZ  23638   0.679E+00  -0.343E+00  -0.106E-01
ALA   958 N   11599 ARG   7651HH1 23650   0.562E+00  -0.352E+00  -0.107E-02
ALA   958 N   11599 ARG   7652HH1 23651   0.521E+00  -0.420E+00  -0.170E-02
ALA   958 C   11601 SER   758 OG  23530   0.924E+00  -0.316E+00  -0.160E-02
ALA   958 C   11601 GLN   762 OE1 23587   0.673E+00  -0.545E+00  -0.957E-02
ALA   958 C   11601 GLN   762 NE2 23588   0.837E+00  -0.512E+00  -0.306E-02
ALA   958 C   11601 ARG   765 NH1 23639   0.707E+00  -0.541E+00  -0.842E-02
ALA   958 C   11601 ARG   765 NH2 23640   0.852E+00  -0.387E+00  -0.276E-02
ALA   958 O   11602 GLN   762 CD  23586   0.700E+00  -0.523E+00  -0.762E-02
ALA   958 O   11602 ARG   765 CZ  23638   0.846E+00  -0.315E+00  -0.246E-02
ALA   958 O   11602 ARG   7652HH1 23651   0.647E+00  -0.358E+00  -0.340E-03
ALA   958 HN  11604 ARG   765 NH1 23639   0.616E+00  -0.369E+00  -0.624E-03
LEU   959 C   11611 SER   758 OG  23530   0.956E+00  -0.302E+00  -0.130E-02
LEU   959 C   11611 GLN   762 OE1 23587   0.893E+00  -0.330E+00  -0.178E-02
LEU   959 C   11611 GLN   762 NE2 23588   0.101E+01  -0.384E+00  -0.100E-02
LEU   959 C   11611 ARG   765 NH1 23639   0.887E+00  -0.364E+00  -0.218E-02
LEU   959 C   11611 ARG   765 NH2 23640   0.970E+00  -0.316E+00  -0.127E-02
ASN   960 C   11630 SER   758 OG  23530   0.724E+00  -0.522E+00  -0.687E-02
ASN   960 C   11630 GLN   762 OE1 23587   0.858E+00  -0.379E+00  -0.225E-02
ASN   960 C   11630 GLN   762 NE2 23588   0.920E+00  -0.476E+00  -0.175E-02
ASN   960 C   11630 ARG   765 NH1 23639   0.769E+00  -0.501E+00  -0.511E-02
ASN   960 C   11630 ARG   765 NH2 23640   0.790E+00  -0.477E+00  -0.433E-02
ASN   960 O   11631 SER   758 HG  23535   0.688E+00  -0.341E+00  -0.235E-03
ASN   960 CG  11633 SER   758 OG  23530   0.877E+00  -0.352E+00  -0.219E-02
ASN   960 CG  11633 ARG   765 NH1 23639   0.837E+00  -0.408E+00  -0.308E-02
ASN   960 CG  11633 ARG   765 NH2 23640   0.796E+00  -0.445E+00  -0.414E-02
ASN   960 ND2 11635 SER   758 HG  23535   0.903E+00  -0.314E+00  -0.627E-04
ASN   960 ND2 11635 ARG   765 NE  23637   0.910E+00  -0.323E+00  -0.229E-02
ASN   960 ND2 11635 ARG   765 CZ  23638   0.796E+00  -0.492E+00  -0.415E-02
ASN   960 ND2 11635 ARG   7652HH1 23651   0.711E+00  -0.418E+00  -0.263E-03
ASN   960 ND2 11635 ARG   7651HH2 23652   0.750E+00  -0.378E+00  -0.191E-03
ASN   960 ND2 11635 ARG   7652HH2 23653   0.634E+00  -0.526E+00  -0.523E-03
ASN   9601HD2 11640 ARG   765 NH1 23639   0.718E+00  -0.327E+00  -0.249E-03
ASN   9601HD2 11640 ARG   765 NH2 23640   0.653E+00  -0.394E+00  -0.438E-03
ASN   9602HD2 11641 ARG   765 NH2 23640   0.733E+00  -0.314E+00  -0.219E-03
THR   961 CA  11643 SER   758 HG  23535   0.532E+00  -0.305E+00  -0.147E-02
THR   961 C   11644 SER   758 N   23525   0.766E+00  -0.360E+00  -0.520E-02
THR   961 C   11644 SER   758 O   23528   0.782E+00  -0.373E+00  -0.392E-02
THR   961 C   11644 SER   758 OG  23530   0.520E+00  -0.950E+00  -0.473E-01
THR   961 C   11644 GLN   762 OE1 23587   0.647E+00  -0.580E+00  -0.121E-01
THR   961 C   11644 GLN   762 NE2 23588   0.670E+00  -0.760E+00  -0.116E-01
THR   961 C   11644 ARG   765 NH1 23639   0.751E+00  -0.474E+00  -0.588E-02
THR   961 C   11644 ARG   765 NH2 23640   0.802E+00  -0.421E+00  -0.397E-02
THR   961 O   11645 GLY   757 C   23520   0.794E+00  -0.358E+00  -0.358E-02
THR   961 O   11645 SER   758 C   23527   0.735E+00  -0.342E+00  -0.567E-02
THR   961 O   11645 SER   758 HN  23531   0.594E+00  -0.376E+00  -0.567E-03
THR   961 O   11645 SER   758 HG  23535   0.434E+00  -0.101E+01  -0.370E-02
THR   961 O   11645 GLN   762 CD  23586   0.698E+00  -0.523E+00  -0.773E-02
THR   961 O   11645 GLN   7621HE2 23595   0.708E+00  -0.311E+00  -0.198E-03
THR   961 O   11645 GLN   7622HE2 23596   0.646E+00  -0.372E+00  -0.341E-03
THR   961 CB  11646 SER   758 OG  23530   0.477E+00  -0.497E+00  -0.865E-01
THR   961 CB  11646 GLN   762 OE1 23587   0.518E+00  -0.401E+00  -0.501E-01
THR   961 CB  11646 GLN   762 NE2 23588   0.570E+00  -0.453E+00  -0.335E-01
THR   961 CB  11646 ARG   765 NH1 23639   0.496E+00  -0.484E+00  -0.727E-01
THR   961 CB  11646 ARG   765 NH2 23640   0.566E+00  -0.358E+00  -0.348E-01
THR   961 OG1 11647 TYR   756 C   23499   0.959E+00  -0.307E+00  -0.128E-02
THR   961 OG1 11647 GLY   757 C   23520   0.765E+00  -0.417E+00  -0.494E-02
THR   961 OG1 11647 SER   758 C   23527   0.580E+00  -0.604E+00  -0.254E-01
THR   961 OG1 11647 SER   758 CB  23529   0.451E+00  -0.331E+00  -0.116E+00
THR   961 OG1 11647 SER   758 OG  23530   0.343E+00   0.295E+01  -0.341E+00
THR   961 OG1 11647 SER   758 HN  23531   0.586E+00  -0.423E+00  -0.722E-03
THR   961 OG1 11647 SER   758 HG  23535   0.391E+00  -0.145E+01  -0.795E-02
THR   961 OG1 11647 PHE   759 C   23538   0.769E+00  -0.390E+00  -0.480E-02
THR   961 OG1 11647 CYS   760 C   23558   0.873E+00  -0.368E+00  -0.225E-02
THR   961 OG1 11647 THR   761 C   23568   0.694E+00  -0.484E+00  -0.885E-02
THR   961 OG1 11647 GLN   762 C   23582   0.705E+00  -0.350E+00  -0.802E-02
THR   961 OG1 11647 GLN   762 CD  23586   0.460E+00  -0.143E+01  -0.927E-01
THR   961 OG1 11647 GLN   762 HN  23589   0.566E+00  -0.398E+00  -0.889E-03
THR   961 OG1 11647 GLN   7621HE2 23595   0.499E+00  -0.720E+00  -0.189E-02
THR   961 OG1 11647 GLN   7622HE2 23596   0.494E+00  -0.737E+00  -0.200E-02
THR   961 OG1 11647 ARG   765 C   23632   0.104E+01  -0.320E+00  -0.791E-03
THR   961 OG1 11647 ARG   765 NE  23637   0.712E+00  -0.382E+00  -0.928E-02
THR   961 OG1 11647 ARG   765 CZ  23638   0.589E+00  -0.685E+00  -0.233E-01
THR   961 OG1 11647 ARG   7651HH1 23650   0.566E+00  -0.516E+00  -0.887E-03
THR   961 OG1 11647 ARG   7652HH1 23651   0.425E+00  -0.102E+01  -0.488E-02
THR   961 OG1 11647 ARG   7651HH2 23652   0.647E+00  -0.388E+00  -0.398E-03
THR   961 OG1 11647 ARG   7652HH2 23653   0.486E+00  -0.732E+00  -0.219E-02
THR   961 CG2 11648 GLN   762 CD  23586   0.474E+00  -0.389E+00  -0.740E-01
THR   961 CG2 11648 GLN   762 OE1 23587   0.427E+00   0.474E+00  -0.139E+00
THR   961 HN  11649 ARG   765 NH1 23639   0.605E+00  -0.331E+00  -0.691E-03
THR   961 HA  11650 SER   758 OG  23530   0.464E+00  -0.366E+00  -0.160E-01
THR   961 HG1 11652 SER   758 N   23525   0.605E+00  -0.416E+00  -0.693E-03
THR   961 HG1 11652 SER   758 O   23528   0.540E+00  -0.573E+00  -0.100E-02
THR   961 HG1 11652 SER   758 OG  23530   0.330E+00  -0.221E+01  -0.212E-01
THR   961 HG1 11652 GLN   762 OE1 23587   0.464E+00  -0.889E+00  -0.249E-02
THR   961 HG1 11652 GLN   762 NE2 23588   0.443E+00  -0.140E+01  -0.443E-02
THR   961 HG1 11652 ARG   765 NH1 23639   0.606E+00  -0.525E+00  -0.685E-03
THR   961 HG1 11652 ARG   765 NH2 23640   0.664E+00  -0.434E+00  -0.396E-03
LEU   962 N   11656 GLN   762 CD  23586   0.683E+00  -0.351E+00  -0.103E-01
LEU   962 C   11658 SER   758 OG  23530   0.738E+00  -0.468E+00  -0.614E-02
LEU   962 C   11658 GLN   762 OE1 23587   0.823E+00  -0.377E+00  -0.289E-02
LEU   962 C   11658 GLN   762 NE2 23588   0.842E+00  -0.510E+00  -0.296E-02
LEU   962 O   11659 SER   758 HG  23535   0.688E+00  -0.363E+00  -0.235E-03
LEU   962 O   11659 GLN   762 CD  23586   0.901E+00  -0.336E+00  -0.168E-02
LEU   962 HN  11664 GLN   762 NE2 23588   0.712E+00  -0.316E+00  -0.262E-03
VAL   963 C   11677 SER   758 OG  23530   0.803E+00  -0.313E+00  -0.371E-02
VAL   963 HN  11682 GLN   762 NE2 23588   0.943E+00  -0.327E+00  -0.485E-04
LYS   964 N   11691 SER   758 HG  23535   0.657E+00  -0.311E+00  -0.422E-03
LYS   964 C   11693 LEU   754 O   23464   0.992E+00  -0.315E+00  -0.947E-03
LYS   964 C   11693 GLN   755 O   23483   0.969E+00  -0.330E+00  -0.109E-02
LYS   964 C   11693 TYR   756 O   23500   0.812E+00  -0.410E+00  -0.314E-02
LYS   964 C   11693 GLY   757 O   23521   0.883E+00  -0.344E+00  -0.190E-02
LYS   964 C   11693 SER   758 N   23525   0.694E+00  -0.562E+00  -0.936E-02
LYS   964 C   11693 SER   758 O   23528   0.921E+00  -0.367E+00  -0.147E-02
LYS   964 C   11693 SER   758 OG  23530   0.623E+00  -0.826E+00  -0.167E-01
LYS   964 C   11693 GLN   762 NE2 23588   0.983E+00  -0.505E+00  -0.117E-02
LYS   964 O   11694 TYR   756 C   23499   0.825E+00  -0.366E+00  -0.286E-02
LYS   964 O   11694 GLY   757 C   23520   0.754E+00  -0.401E+00  -0.487E-02
LYS   964 O   11694 SER   758 HN  23531   0.619E+00  -0.351E+00  -0.443E-03
LYS   964 O   11694 SER   758 HG  23535   0.605E+00  -0.476E+00  -0.506E-03
LYS   964 CE  11698 SER   758 CB  23529   0.376E+00  -0.616E-01  -0.176E+00
LYS   964 CE  11698 SER   758 OG  23530   0.400E+00   0.228E+00  -0.199E+00
LYS   964 NZ  11699 GLY   757 C   23520   0.482E+00  -0.462E+00  -0.757E-01
LYS   964 NZ  11699 SER   758 N   23525   0.426E+00   0.583E+00  -0.174E+00
LYS   964 NZ  11699 SER   758 CA  23526   0.450E+00  -0.111E+00  -0.120E+00
LYS   964 NZ  11699 SER   758 CB  23529   0.382E+00  -0.211E+00  -0.218E+00
LYS   964 NZ  11699 SER   758 OG  23530   0.435E+00   0.653E+00  -0.153E+00
LYS   964 NZ  11699 SER   758 HN  23531   0.408E+00  -0.416E+00  -0.721E-02
LYS   964 NZ  11699 SER   758 HG  23535   0.416E+00  -0.511E+00  -0.642E-02
LYS   964 HE1 11708 SER   758 OG  23530   0.405E+00  -0.379E+00  -0.202E-01
LYS   964 HE2 11709 SER   758 OG  23530   0.323E+00  -0.695E+00  -0.642E-01
LYS   964 HZ1 11710 GLY   757 O   23521   0.465E+00  -0.521E+00  -0.245E-02
LYS   964 HZ1 11710 SER   758 N   23525   0.342E+00  -0.124E+01  -0.201E-01
LYS   964 HZ1 11710 SER   758 O   23528   0.567E+00  -0.374E+00  -0.746E-03
LYS   964 HZ1 11710 SER   758 OG  23530   0.380E+00  -0.110E+01  -0.944E-02
LYS   964 HZ1 11710 THR   761 OG1 23571   0.619E+00  -0.321E+00  -0.518E-03
LYS   964 HZ2 11711 SER   758 N   23525   0.501E+00  -0.463E+00  -0.215E-02
LYS   964 HZ2 11711 SER   758 OG  23530   0.524E+00  -0.493E+00  -0.141E-02
LYS   964 HZ3 11712 GLY   757 O   23521   0.563E+00  -0.334E+00  -0.785E-03
LYS   964 HZ3 11712 SER   758 N   23525   0.430E+00  -0.673E+00  -0.530E-02
LYS   964 HZ3 11712 SER   758 OG  23530   0.464E+00  -0.659E+00  -0.290E-02
GLN   965 N   11713 SER   758 HN  23531   0.557E+00  -0.303E+00  -0.113E-02
GLN   965 N   11713 SER   758 HG  23535   0.493E+00  -0.520E+00  -0.236E-02
GLN   965 C   11715 TYR   756 O   23500   0.697E+00  -0.314E+00  -0.781E-02
GLN   965 C   11715 SER   758 OG  23530   0.727E+00  -0.351E+00  -0.668E-02
GLN   965 O   11716 TYR   756 C   23499   0.675E+00  -0.532E+00  -0.944E-02
GLN   965 O   11716 GLY   757 C   23520   0.755E+00  -0.401E+00  -0.483E-02
GLN   965 O   11716 SER   758 HN  23531   0.642E+00  -0.326E+00  -0.355E-03
GLN   965 O   11716 SER   758 HG  23535   0.674E+00  -0.382E+00  -0.265E-03
GLN   965 CG  11718 SER   758 OG  23530   0.434E+00   0.528E-01  -0.140E+00
GLN   965 CD  11719 LEU   753 O   23445   0.888E+00  -0.344E+00  -0.184E-02
GLN   965 CD  11719 LEU   754 O   23464   0.806E+00  -0.406E+00  -0.328E-02
GLN   965 CD  11719 GLN   755 O   23483   0.750E+00  -0.467E+00  -0.505E-02
GLN   965 CD  11719 TYR   756 N   23497   0.744E+00  -0.410E+00  -0.623E-02
GLN   965 CD  11719 TYR   756 O   23500   0.413E+00  -0.165E+01  -0.144E+00
GLN   965 CD  11719 GLY   757 N   23518   0.530E+00  -0.635E+00  -0.450E-01
GLN   965 CD  11719 GLY   757 CA  23519   0.460E+00  -0.307E+00  -0.860E-01
GLN   965 CD  11719 GLY   757 O   23521   0.588E+00  -0.684E+00  -0.212E-01
GLN   965 CD  11719 SER   758 N   23525   0.397E+00  -0.187E+01  -0.177E+00
GLN   965 CD  11719 SER   758 O   23528   0.569E+00  -0.840E+00  -0.257E-01
GLN   965 CD  11719 SER   758 OG  23530   0.372E+00  -0.262E+01  -0.214E+00
GLN   965 CD  11719 PHE   759 N   23536   0.492E+00  -0.749E+00  -0.675E-01
GLN   965 CD  11719 PHE   759 O   23539   0.758E+00  -0.411E+00  -0.474E-02
GLN   965 CD  11719 PHE   759 CD1 23542   0.430E+00  -0.234E+00  -0.103E+00
GLN   965 CD  11719 PHE   759 CE1 23544   0.403E+00  -0.522E+00  -0.129E+00
GLN   965 CD  11719 CYS   760 N   23556   0.781E+00  -0.304E+00  -0.463E-02
GLN   965 CD  11719 THR   761 OG1 23571   0.931E+00  -0.345E+00  -0.153E-02
GLN   965 CD  11719 GLN   762 OE1 23587   0.747E+00  -0.523E+00  -0.518E-02
GLN   965 CD  11719 GLN   762 NE2 23588   0.600E+00  -0.114E+01  -0.220E-01
GLN   965 CD  11719 ARG   765 NH1 23639   0.102E+01  -0.340E+00  -0.918E-03
GLN   965 CD  11719 ARG   765 NH2 23640   0.104E+01  -0.334E+00  -0.845E-03
GLN   965 CD  11719 GLN  1005 NE2 26947   0.953E+00  -0.487E+00  -0.141E-02
GLN   965 OE1 11720 LEU   753 C   23444   0.940E+00  -0.304E+00  -0.130E-02
GLN   965 OE1 11720 LEU   754 C   23463   0.839E+00  -0.365E+00  -0.258E-02
GLN   965 OE1 11720 GLN   755 C   23482   0.693E+00  -0.378E+00  -0.805E-02
GLN   965 OE1 11720 TYR   756 C   23499   0.422E+00  -0.173E+01  -0.131E+00
GLN   965 OE1 11720 TYR   756 O   23500   0.329E+00   0.286E+01  -0.339E+00
GLN   965 OE1 11720 GLY   757 CA  23519   0.426E+00   0.349E+00  -0.140E+00
GLN   965 OE1 11720 GLY   757 C   23520   0.468E+00  -0.124E+01  -0.771E-01
GLN   965 OE1 11720 GLY   757 HN  23522   0.560E+00  -0.358E+00  -0.807E-03
GLN   965 OE1 11720 GLY   757 HA2 23524   0.337E+00  -0.450E+00  -0.741E-01
GLN   965 OE1 11720 SER   758 N   23525   0.421E+00   0.151E+01  -0.165E+00
GLN   965 OE1 11720 SER   758 C   23527   0.540E+00  -0.739E+00  -0.349E-01
GLN   965 OE1 11720 SER   758 HN  23531   0.340E+00  -0.171E+01  -0.155E-01
GLN   965 OE1 11720 SER   758 HG  23535   0.377E+00  -0.166E+01  -0.844E-02
GLN   965 OE1 11720 PHE   759 C   23538   0.716E+00  -0.465E+00  -0.666E-02
GLN   965 OE1 11720 PHE   759 CD1 23542   0.399E+00   0.267E+00  -0.167E+00
GLN   965 OE1 11720 PHE   759 CE1 23544   0.354E+00   0.693E+00  -0.218E+00
GLN   965 OE1 11720 PHE   759 CZ  23546   0.405E+00   0.308E+00  -0.156E+00
GLN   965 OE1 11720 PHE   759 HN  23547   0.458E+00  -0.529E+00  -0.268E-02
GLN   965 OE1 11720 PHE   759 HE1 23553   0.333E+00  -0.651E+00  -0.820E-01
GLN   965 OE1 11720 PHE   759 HZ  23555   0.422E+00  -0.320E+00  -0.274E-01
GLN   965 OE1 11720 CYS   760 C   23558   0.971E+00  -0.324E+00  -0.107E-02
GLN   965 OE1 11720 GLN   762 CD  23586   0.774E+00  -0.490E+00  -0.418E-02
GLN   965 OE1 11720 GLN   7621HE2 23595   0.643E+00  -0.428E+00  -0.352E-03
GLN   965 OE1 11720 GLN   7622HE2 23596   0.615E+00  -0.469E+00  -0.459E-03
GLN   965 OE1 11720 GLN  1005 CD  26945   0.103E+01  -0.307E+00  -0.734E-03
GLN   965 NE2 11721 LEU   753 C   23444   0.970E+00  -0.407E+00  -0.127E-02
GLN   965 NE2 11721 LEU   754 C   23463   0.876E+00  -0.478E+00  -0.234E-02
GLN   965 NE2 11721 GLN   755 C   23482   0.804E+00  -0.404E+00  -0.390E-02
GLN   965 NE2 11721 TYR   756 C   23499   0.504E+00  -0.157E+01  -0.592E-01
GLN   965 NE2 11721 TYR   756 O   23500   0.418E+00   0.211E+01  -0.172E+00
GLN   965 NE2 11721 GLY   757 CA  23519   0.413E+00   0.532E+00  -0.175E+00
GLN   965 NE2 11721 GLY   757 C   23520   0.393E+00  -0.272E+01  -0.182E+00
GLN   965 NE2 11721 GLY   757 HN  23522   0.602E+00  -0.430E+00  -0.712E-03
GLN   965 NE2 11721 GLY   757 HA2 23524   0.338E+00  -0.627E+00  -0.778E-01
GLN   965 NE2 11721 SER   758 CA  23526   0.353E+00  -0.740E+00  -0.186E+00
GLN   965 NE2 11721 SER   758 C   23527   0.389E+00  -0.233E+01  -0.186E+00
GLN   965 NE2 11721 SER   758 O   23528   0.456E+00   0.187E+01  -0.111E+00
GLN   965 NE2 11721 SER   758 CB  23529   0.341E+00  -0.102E+01  -0.103E+00
GLN   965 NE2 11721 SER   758 HA  23532   0.447E+00  -0.479E+00  -0.214E-01
GLN   965 NE2 11721 PHE   759 N   23536   0.405E+00   0.161E+01  -0.215E+00
GLN   965 NE2 11721 PHE   759 C   23538   0.622E+00  -0.865E+00  -0.179E-01
GLN   965 NE2 11721 PHE   759 CD1 23542   0.431E+00   0.306E+00  -0.130E+00
GLN   965 NE2 11721 PHE   759 CE1 23544   0.447E+00   0.532E+00  -0.111E+00
GLN   965 NE2 11721 PHE   759 HN  23547   0.392E+00  -0.111E+01  -0.916E-02
GLN   965 NE2 11721 PHE   759 HA  23548   0.471E+00  -0.303E+00  -0.161E-01
GLN   965 NE2 11721 PHE   759 HD1 23551   0.392E+00  -0.463E+00  -0.468E-01
GLN   965 NE2 11721 PHE   759 HE1 23553   0.420E+00  -0.492E+00  -0.333E-01
GLN   965 NE2 11721 CYS   760 C   23558   0.834E+00  -0.583E+00  -0.315E-02
GLN   965 NE2 11721 CYS   760 HN  23562   0.671E+00  -0.399E+00  -0.371E-03
GLN   965 NE2 11721 THR   761 C   23568   0.813E+00  -0.530E+00  -0.367E-02
GLN   965 NE2 11721 THR   761 HN  23573   0.692E+00  -0.325E+00  -0.310E-03
GLN   965 NE2 11721 THR   761 HG1 23576   0.900E+00  -0.323E+00  -0.640E-04
GLN   965 NE2 11721 GLN   762 C   23582   0.871E+00  -0.353E+00  -0.242E-02
GLN   965 NE2 11721 GLN   762 CD  23586   0.657E+00  -0.942E+00  -0.129E-01
GLN   965 NE2 11721 GLN   762 HN  23589   0.623E+00  -0.474E+00  -0.582E-03
GLN   965 NE2 11721 GLN   7621HE2 23595   0.540E+00  -0.879E+00  -0.137E-02
GLN   965 NE2 11721 GLN   7622HE2 23596   0.546E+00  -0.856E+00  -0.128E-02
GLN   965 NE2 11721 ARG   765 CZ  23638   0.974E+00  -0.399E+00  -0.124E-02
GLN   965 NE2 11721 ARG   7652HH1 23651   0.858E+00  -0.338E+00  -0.853E-04
GLN   965 NE2 11721 ARG   7652HH2 23653   0.855E+00  -0.339E+00  -0.870E-04
GLN   965 NE2 11721 GLN  10052HE2 26955   0.934E+00  -0.307E+00  -0.513E-04
GLN   965 HN  11722 SER   758 OG  23530   0.550E+00  -0.449E+00  -0.105E-02
GLN   9651HE2 11728 TYR   756 O   23500   0.513E+00  -0.589E+00  -0.136E-02
GLN   9651HE2 11728 GLY   757 N   23518   0.590E+00  -0.305E+00  -0.804E-03
GLN   9651HE2 11728 GLY   757 O   23521   0.552E+00  -0.482E+00  -0.882E-03
GLN   9651HE2 11728 SER   758 N   23525   0.329E+00  -0.191E+01  -0.249E-01
GLN   9651HE2 11728 SER   758 O   23528   0.442E+00  -0.930E+00  -0.329E-02
GLN   9651HE2 11728 PHE   759 N   23536   0.443E+00  -0.592E+00  -0.443E-02
GLN   9651HE2 11728 PHE   759 O   23539   0.687E+00  -0.302E+00  -0.237E-03
GLN   9651HE2 11728 GLN   762 OE1 23587   0.672E+00  -0.392E+00  -0.271E-03
GLN   9651HE2 11728 GLN   762 NE2 23588   0.541E+00  -0.873E+00  -0.135E-02
GLN   9652HE2 11729 LEU   754 O   23464   0.695E+00  -0.325E+00  -0.221E-03
GLN   9652HE2 11729 GLN   755 O   23483   0.728E+00  -0.302E+00  -0.168E-03
GLN   9652HE2 11729 TYR   756 N   23497   0.671E+00  -0.305E+00  -0.373E-03
GLN   9652HE2 11729 TYR   756 O   23500   0.349E+00  -0.157E+01  -0.133E-01
GLN   9652HE2 11729 GLY   757 N   23518   0.426E+00  -0.660E+00  -0.562E-02
GLN   9652HE2 11729 GLY   757 CA  23519   0.332E+00  -0.442E+00  -0.227E-01
GLN   9652HE2 11729 GLY   757 O   23521   0.404E+00  -0.103E+01  -0.563E-02
GLN   9652HE2 11729 SER   758 O   23528   0.406E+00  -0.116E+01  -0.550E-02
GLN   9652HE2 11729 SER   758 OG  23530   0.248E+00  -0.509E+01  -0.836E-01
GLN   9652HE2 11729 PHE   759 N   23536   0.327E+00  -0.133E+01  -0.257E-01
GLN   9652HE2 11729 PHE   759 O   23539   0.629E+00  -0.362E+00  -0.403E-03
GLN   9652HE2 11729 THR   761 OG1 23571   0.741E+00  -0.311E+00  -0.176E-03
GLN   9652HE2 11729 GLN   762 OE1 23587   0.763E+00  -0.307E+00  -0.126E-03
GLN   9652HE2 11729 GLN   762 NE2 23588   0.592E+00  -0.717E+00  -0.791E-03
LEU   966 C   11732 GLN   755 O   23483   0.854E+00  -0.319E+00  -0.231E-02
SER   967 N   11749 TYR   756 C   23499   0.865E+00  -0.325E+00  -0.252E-02
SER   967 C   11751 LEU   754 O   23464   0.745E+00  -0.337E+00  -0.523E-02
SER   967 C   11751 GLN   755 O   23483   0.639E+00  -0.462E+00  -0.131E-01
SER   967 O   11752 LEU   754 C   23463   0.807E+00  -0.361E+00  -0.325E-02
SER   967 O   11752 GLN   755 C   23482   0.700E+00  -0.343E+00  -0.759E-02
SER   967 O   11752 GLN   755 CD  23486   0.952E+00  -0.321E+00  -0.121E-02
SER   967 O   11752 TYR   756 C   23499   0.773E+00  -0.424E+00  -0.422E-02
SER   967 O   11752 GLY   757 C   23520   0.839E+00  -0.343E+00  -0.258E-02
SER   967 OG  11754 LEU   754 C   23463   0.933E+00  -0.313E+00  -0.151E-02
SER   967 OG  11754 TYR   756 C   23499   0.838E+00  -0.405E+00  -0.287E-02
SER   967 OG  11754 GLY   757 C   23520   0.785E+00  -0.424E+00  -0.425E-02
SER   967 OG  11754 SER   758 HG  23535   0.773E+00  -0.335E+00  -0.137E-03
SER   967 HG  11759 SER   758 N   23525   0.743E+00  -0.304E+00  -0.203E-03
SER   967 HG  11759 SER   758 OG  23530   0.786E+00  -0.325E+00  -0.124E-03
SER   968 N   11760 LEU   754 C   23463   0.796E+00  -0.345E+00  -0.416E-02
SER   968 N   11760 GLN   755 C   23482   0.645E+00  -0.376E+00  -0.145E-01
SER   968 N   11760 TYR   756 C   23499   0.637E+00  -0.573E+00  -0.156E-01
SER   968 N   11760 GLY   757 C   23520   0.720E+00  -0.420E+00  -0.755E-02
SER   968 CA  11761 GLN   755 O   23483   0.409E+00  -0.319E+00  -0.169E+00
SER   968 C   11762 LEU   754 O   23464   0.626E+00  -0.475E+00  -0.147E-01
SER   968 C   11762 GLN   755 O   23483   0.390E+00  -0.148E+01  -0.181E+00
SER   968 C   11762 GLN   755 OE1 23487   0.832E+00  -0.312E+00  -0.270E-02
SER   968 C   11762 GLN   755 NE2 23488   0.818E+00  -0.452E+00  -0.352E-02
SER   968 C   11762 TYR   756 N   23497   0.593E+00  -0.467E+00  -0.236E-01
SER   968 C   11762 TYR   756 O   23500   0.647E+00  -0.420E+00  -0.122E-01
SER   968 C   11762 GLY   757 N   23518   0.586E+00  -0.367E+00  -0.253E-01
SER   968 O   11763 LEU   754 C   23463   0.824E+00  -0.348E+00  -0.287E-02
SER   968 O   11763 GLN   755 C   23482   0.600E+00  -0.469E+00  -0.188E-01
SER   968 O   11763 GLN   755 CD  23486   0.854E+00  -0.383E+00  -0.233E-02
SER   968 O   11763 TYR   756 C   23499   0.687E+00  -0.528E+00  -0.849E-02
SER   968 O   11763 GLY   757 C   23520   0.871E+00  -0.322E+00  -0.205E-02
SER   968 CB  11764 GLN   755 O   23483   0.370E+00  -0.519E+00  -0.237E+00
SER   968 CB  11764 TYR   756 C   23499   0.408E+00   0.441E+00  -0.140E+00
SER   968 CB  11764 TYR   756 O   23500   0.431E+00  -0.326E+00  -0.134E+00
SER   968 CB  11764 GLY   757 N   23518   0.405E+00  -0.271E+00  -0.188E+00
SER   968 CB  11764 GLY   757 CA  23519   0.419E+00  -0.853E-01  -0.145E+00
SER   968 OG  11765 LEU   753 C   23444   0.809E+00  -0.396E+00  -0.354E-02
SER   968 OG  11765 LEU   754 C   23463   0.615E+00  -0.673E+00  -0.181E-01
SER   968 OG  11765 GLN   755 C   23482   0.481E+00  -0.857E+00  -0.732E-01
SER   968 OG  11765 GLN   755 O   23483   0.423E+00   0.159E+01  -0.154E+00
SER   968 OG  11765 GLN   755 CD  23486   0.937E+00  -0.363E+00  -0.147E-02
SER   968 OG  11765 TYR   756 CA  23498   0.449E+00  -0.242E-01  -0.118E+00
SER   968 OG  11765 TYR   756 C   23499   0.356E+00  -0.276E+01  -0.215E+00
SER   968 OG  11765 TYR   756 O   23500   0.370E+00   0.210E+01  -0.281E+00
SER   968 OG  11765 TYR   756 HN  23509   0.569E+00  -0.366E+00  -0.859E-03
SER   968 OG  11765 GLY   757 N   23518   0.326E+00   0.211E+01  -0.176E+00
SER   968 OG  11765 GLY   757 C   23520   0.435E+00  -0.152E+01  -0.122E+00
SER   968 OG  11765 GLY   757 HN  23522   0.376E+00  -0.974E+00  -0.101E-01
SER   968 OG  11765 GLY   757 HA1 23523   0.314E+00  -0.557E+00  -0.929E-01
SER   968 OG  11765 SER   758 N   23525   0.464E+00   0.121E+01  -0.110E+00
SER   968 OG  11765 SER   758 C   23527   0.686E+00  -0.454E+00  -0.949E-02
SER   968 OG  11765 SER   758 HN  23531   0.407E+00  -0.108E+01  -0.634E-02
SER   968 OG  11765 SER   758 HG  23535   0.540E+00  -0.697E+00  -0.118E-02
SER   968 OG  11765 PHE   759 C   23538   0.896E+00  -0.319E+00  -0.192E-02
SER   968 OG  11765 PHE   759 HN  23547   0.574E+00  -0.319E+00  -0.816E-03
SER   968 HN  11766 GLN   755 O   23483   0.605E+00  -0.370E+00  -0.510E-03
SER   968 HA  11767 GLN   755 O   23483   0.395E+00  -0.420E+00  -0.350E-01
SER   968 HB2 11769 GLN   755 O   23483   0.279E+00  -0.310E+00  -0.492E-01
SER   968 HG  11770 LEU   753 O   23445   0.642E+00  -0.416E+00  -0.354E-03
SER   968 HG  11770 LEU   754 O   23464   0.413E+00  -0.117E+01  -0.498E-02
SER   968 HG  11770 GLN   755 N   23480   0.577E+00  -0.362E+00  -0.919E-03
SER   968 HG  11770 GLN   755 O   23483   0.388E+00  -0.138E+01  -0.711E-02
SER   968 HG  11770 GLN   755 NE2 23488   0.916E+00  -0.346E+00  -0.574E-04
SER   968 HG  11770 TYR   756 N   23497   0.444E+00  -0.845E+00  -0.437E-02
SER   968 HG  11770 TYR   756 O   23500   0.376E+00  -0.141E+01  -0.864E-02
SER   968 HG  11770 GLY   757 N   23518   0.270E+00  -0.252E+01  -0.646E-01
SER   968 HG  11770 GLY   757 CA  23519   0.248E+00  -0.112E+01  -0.668E-01
SER   968 HG  11770 GLY   757 O   23521   0.486E+00  -0.708E+00  -0.189E-02
SER   968 HG  11770 SER   758 N   23525   0.446E+00  -0.926E+00  -0.425E-02
SER   968 HG  11770 SER   758 OG  23530   0.651E+00  -0.465E+00  -0.384E-03
ASN   969 N   11771 LEU   754 C   23463   0.624E+00  -0.438E+00  -0.175E-01
ASN   969 N   11771 GLN   755 CA  23481   0.457E+00  -0.576E-01  -0.112E+00
ASN   969 N   11771 GLN   755 C   23482   0.419E+00  -0.812E+00  -0.147E+00
ASN   969 N   11771 GLN   755 O   23483   0.317E+00   0.232E+01  -0.126E+00
ASN   969 N   11771 GLN   755 CD  23486   0.651E+00  -0.468E+00  -0.137E-01
ASN   969 N   11771 GLN   755 HA  23490   0.401E+00  -0.330E+00  -0.385E-01
ASN   969 N   11771 TYR   756 C   23499   0.589E+00  -0.536E+00  -0.245E-01
ASN   969 CA  11772 GLN   755 O   23483   0.381E+00  -0.147E+00  -0.221E+00
ASN   969 C   11773 LEU   752 O   23426   0.872E+00  -0.328E+00  -0.205E-02
ASN   969 C   11773 LEU   753 O   23445   0.860E+00  -0.335E+00  -0.222E-02
ASN   969 C   11773 LEU   754 O   23464   0.704E+00  -0.480E+00  -0.735E-02
ASN   969 C   11773 GLN   755 N   23480   0.658E+00  -0.381E+00  -0.129E-01
ASN   969 C   11773 GLN   755 O   23483   0.367E+00  -0.223E+01  -0.213E+00
ASN   969 C   11773 GLN   755 OE1 23487   0.632E+00  -0.671E+00  -0.140E-01
ASN   969 C   11773 GLN   755 NE2 23488   0.589E+00  -0.109E+01  -0.245E-01
ASN   969 C   11773 TYR   756 N   23497   0.584E+00  -0.617E+00  -0.259E-01
ASN   969 C   11773 TYR   756 O   23500   0.748E+00  -0.404E+00  -0.511E-02
ASN   969 C   11773 GLY   757 N   23518   0.709E+00  -0.318E+00  -0.828E-02
ASN   969 C   11773 GLU   990 OE2 26695   0.991E+00  -0.396E+00  -0.949E-03
ASN   969 C   11773 ASP   994 OD1 26760   0.908E+00  -0.402E+00  -0.161E-02
ASN   969 C   11773 ASP   994 OD2 26761   0.989E+00  -0.352E+00  -0.963E-03
ASN   969 O   11774 GLN   755 C   23482   0.587E+00  -0.444E+00  -0.215E-01
ASN   969 O   11774 GLN   755 CD  23486   0.641E+00  -0.588E+00  -0.128E-01
ASN   969 O   11774 GLN   7551HE2 23495   0.635E+00  -0.366E+00  -0.380E-03
ASN   969 O   11774 GLN   7552HE2 23496   0.660E+00  -0.339E+00  -0.302E-03
ASN   969 O   11774 TYR   756 C   23499   0.791E+00  -0.366E+00  -0.367E-02
ASN   969 O   11774 ASP   994 CG  26759   0.969E+00  -0.315E+00  -0.109E-02
ASN   969 CB  11775 GLN   755 CA  23481   0.453E+00  -0.129E-01  -0.104E+00
ASN   969 CB  11775 GLN   755 O   23483   0.415E+00   0.246E+00  -0.160E+00
ASN   969 CB  11775 GLN   755 CB  23484   0.433E+00   0.125E-01  -0.128E+00
ASN   969 CB  11775 GLN   755 CG  23485   0.454E+00   0.690E-02  -0.103E+00
ASN   969 CG  11776 LEU   754 O   23464   0.702E+00  -0.456E+00  -0.744E-02
ASN   969 CG  11776 GLN   755 N   23480   0.673E+00  -0.344E+00  -0.112E-01
ASN   969 CG  11776 GLN   755 O   23483   0.541E+00  -0.800E+00  -0.345E-01
ASN   969 CG  11776 GLN   755 OE1 23487   0.562E+00  -0.818E+00  -0.278E-01
ASN   969 CG  11776 GLN   755 NE2 23488   0.654E+00  -0.832E+00  -0.133E-01
ASN   969 CG  11776 TYR   756 N   23497   0.735E+00  -0.366E+00  -0.668E-02
ASN   969 OD1 11777 LEU   754 C   23463   0.837E+00  -0.308E+00  -0.261E-02
ASN   969 OD1 11777 GLN   755 C   23482   0.695E+00  -0.315E+00  -0.791E-02
ASN   969 OD1 11777 GLN   755 CD  23486   0.688E+00  -0.514E+00  -0.844E-02
ASN   969 ND2 11778 ASN   751 C   23411   0.928E+00  -0.415E+00  -0.165E-02
ASN   969 ND2 11778 LEU   752 C   23425   0.987E+00  -0.351E+00  -0.115E-02
ASN   969 ND2 11778 LEU   753 C   23444   0.957E+00  -0.368E+00  -0.138E-02
ASN   969 ND2 11778 LEU   754 C   23463   0.705E+00  -0.624E+00  -0.858E-02
ASN   969 ND2 11778 GLN   755 C   23482   0.628E+00  -0.574E+00  -0.169E-01
ASN   969 ND2 11778 GLN   755 CD  23486   0.543E+00  -0.126E+01  -0.394E-01
ASN   969 ND2 11778 GLN   755 HN  23489   0.694E+00  -0.338E+00  -0.306E-03
ASN   969 ND2 11778 GLN   755 HA  23490   0.470E+00  -0.402E+00  -0.162E-01
ASN   969 ND2 11778 GLN   7551HE2 23495   0.688E+00  -0.466E+00  -0.322E-03
ASN   969 ND2 11778 GLN   7552HE2 23496   0.697E+00  -0.454E+00  -0.297E-03
ASN   969 ND2 11778 TYR   756 C   23499   0.901E+00  -0.439E+00  -0.198E-02
ASN   969 HN  11779 LEU   754 O   23464   0.464E+00  -0.496E+00  -0.248E-02
ASN   969 HN  11779 GLN   755 O   23483   0.263E+00  -0.234E+01  -0.597E-01
ASN   969 HN  11779 GLN   755 NE2 23488   0.658E+00  -0.359E+00  -0.420E-03
ASN   969 HN  11779 TYR   756 N   23497   0.462E+00  -0.439E+00  -0.346E-02
ASN   9691HD2 11783 LEU   754 O   23464   0.625E+00  -0.351E+00  -0.418E-03
ASN   9691HD2 11783 GLN   755 O   23483   0.554E+00  -0.461E+00  -0.859E-03
ASN   9691HD2 11783 GLN   755 OE1 23487   0.435E+00  -0.914E+00  -0.365E-02
ASN   9691HD2 11783 GLN   755 NE2 23488   0.569E+00  -0.679E+00  -0.100E-02
ASN   9692HD2 11784 GLN   755 OE1 23487   0.584E+00  -0.457E+00  -0.630E-03
ASN   9692HD2 11784 GLN   755 NE2 23488   0.731E+00  -0.407E+00  -0.223E-03
PHE   970 N   11785 LEU   754 C   23463   0.655E+00  -0.342E+00  -0.132E-01
PHE   970 N   11785 GLN   755 CA  23481   0.435E+00  -0.562E-01  -0.141E+00
PHE   970 N   11785 GLN   755 C   23482   0.372E+00  -0.956E+00  -0.196E+00
PHE   970 N   11785 GLN   755 CB  23484   0.412E+00   0.560E-01  -0.178E+00
PHE   970 N   11785 GLN   755 CD  23486   0.549E+00  -0.582E+00  -0.369E-01
PHE   970 N   11785 GLN   7551HE2 23495   0.507E+00  -0.426E+00  -0.198E-02
PHE   970 N   11785 GLN   7552HE2 23496   0.588E+00  -0.305E+00  -0.820E-03
PHE   970 N   11785 TYR   756 N   23497   0.470E+00   0.610E+00  -0.107E+00
PHE   970 N   11785 TYR   756 C   23499   0.578E+00  -0.484E+00  -0.276E-01
PHE   970 CA  11786 GLN   755 C   23482   0.430E+00  -0.530E-01  -0.116E+00
PHE   970 CA  11786 GLN   755 O   23483   0.344E+00   0.129E+00  -0.231E+00
PHE   970 C   11787 LEU   752 O   23426   0.722E+00  -0.407E+00  -0.634E-02
PHE   970 C   11787 LEU   753 O   23445   0.835E+00  -0.313E+00  -0.266E-02
PHE   970 C   11787 LEU   754 O   23464   0.798E+00  -0.338E+00  -0.347E-02
PHE   970 C   11787 GLN   755 N   23480   0.684E+00  -0.313E+00  -0.102E-01
PHE   970 C   11787 GLN   755 O   23483   0.450E+00  -0.117E+01  -0.953E-01
PHE   970 C   11787 GLN   755 OE1 23487   0.595E+00  -0.677E+00  -0.199E-01
PHE   970 C   11787 GLN   755 NE2 23488   0.464E+00  -0.169E+01  -0.921E-01
PHE   970 C   11787 TYR   756 N   23497   0.593E+00  -0.530E+00  -0.237E-01
PHE   970 C   11787 TYR   756 O   23500   0.795E+00  -0.322E+00  -0.356E-02
PHE   970 C   11787 TYR   756 OH  23508   0.561E+00  -0.516E+00  -0.309E-01
PHE   970 C   11787 GLU   990 OE1 26694   0.967E+00  -0.365E+00  -0.110E-02
PHE   970 C   11787 GLU   990 OE2 26695   0.760E+00  -0.545E+00  -0.464E-02
PHE   970 C   11787 ASP   994 OD1 26760   0.624E+00  -0.711E+00  -0.150E-01
PHE   970 C   11787 ASP   994 OD2 26761   0.691E+00  -0.578E+00  -0.821E-02
PHE   970 O   11788 GLN   755 C   23482   0.628E+00  -0.372E+00  -0.144E-01
PHE   970 O   11788 GLN   755 CD  23486   0.613E+00  -0.624E+00  -0.166E-01
PHE   970 O   11788 GLN   7551HE2 23495   0.512E+00  -0.571E+00  -0.139E-02
PHE   970 O   11788 GLN   7552HE2 23496   0.529E+00  -0.529E+00  -0.114E-02
PHE   970 O   11788 TYR   756 C   23499   0.825E+00  -0.329E+00  -0.284E-02
PHE   970 O   11788 TYR   756 HH  23517   0.461E+00  -0.593E+00   0.000E+00
PHE   970 O   11788 GLU   990 CD  26693   0.865E+00  -0.374E+00  -0.215E-02
PHE   970 O   11788 ASP   994 CG  26759   0.634E+00  -0.649E+00  -0.137E-01
PHE   970 CB  11789 GLN   755 O   23483   0.448E+00   0.213E+00  -0.110E+00
PHE   970 CG  11790 GLN   755 O   23483   0.432E+00  -0.493E-01  -0.116E+00
PHE   970 CE1 11793 TYR   756 C   23499   0.474E+00  -0.324E+00  -0.659E-01
PHE   970 CE1 11793 TYR   756 O   23500   0.432E+00   0.345E+00  -0.117E+00
PHE   970 CE1 11793 PHE   759 CE2 23545   0.396E+00   0.129E+00  -0.134E+00
PHE   970 CE1 11793 PHE   759 CZ  23546   0.372E+00   0.968E-01  -0.136E+00
PHE   970 HN  11796 LEU   754 O   23464   0.534E+00  -0.327E+00  -0.107E-02
PHE   970 HN  11796 GLN   755 NE2 23488   0.533E+00  -0.520E+00  -0.148E-02
PHE   970 HN  11796 TYR   756 N   23497   0.383E+00  -0.650E+00  -0.104E-01
PHE   970 HA  11797 GLN   755 O   23483   0.305E+00  -0.612E+00  -0.932E-01
PHE   970 HE1 11802 TYR   756 O   23500   0.395E+00  -0.343E+00  -0.390E-01
GLY   971 N   11805 GLN   755 C   23482   0.495E+00  -0.468E+00  -0.657E-01
GLY   971 N   11805 GLN   755 O   23483   0.446E+00   0.814E+00  -0.124E+00
GLY   971 N   11805 GLN   755 CB  23484   0.389E+00   0.652E-01  -0.210E+00
GLY   971 N   11805 GLN   755 CG  23485   0.451E+00   0.280E-01  -0.119E+00
GLY   971 N   11805 GLN   755 CD  23486   0.403E+00  -0.124E+01  -0.169E+00
GLY   971 N   11805 GLN   755 OE1 23487   0.464E+00   0.819E+00  -0.100E+00
GLY   971 N   11805 GLN   755 NE2 23488   0.352E+00   0.235E+01  -0.261E+00
GLY   971 N   11805 GLN   7551HE2 23495   0.346E+00  -0.115E+01  -0.187E-01
GLY   971 N   11805 GLN   7552HE2 23496   0.365E+00  -0.991E+00  -0.138E-01
GLY   971 N   11805 TYR   756 HH  23517   0.531E+00  -0.312E+00   0.000E+00
GLY   971 N   11805 GLU   990 CD  26693   0.808E+00  -0.310E+00  -0.380E-02
GLY   971 N   11805 ASP   994 CG  26759   0.688E+00  -0.407E+00  -0.990E-02
GLY   971 CA  11806 GLN   755 CD  23486   0.388E+00  -0.476E+00  -0.156E+00
GLY   971 CA  11806 GLN   755 OE1 23487   0.422E+00   0.358E+00  -0.147E+00
GLY   971 CA  11806 GLN   7551HE2 23495   0.348E+00  -0.388E+00  -0.175E-01
GLY   971 CA  11806 GLN   7552HE2 23496   0.297E+00  -0.604E+00  -0.398E-01
GLY   971 C   11807 LEU   752 O   23426   0.857E+00  -0.317E+00  -0.226E-02
GLY   971 C   11807 GLN   755 O   23483   0.680E+00  -0.490E+00  -0.905E-02
GLY   971 C   11807 GLN   755 OE1 23487   0.492E+00  -0.110E+01  -0.588E-01
GLY   971 C   11807 GLN   755 NE2 23488   0.449E+00  -0.194E+01  -0.108E+00
GLY   971 C   11807 GLU   990 OE1 26694   0.788E+00  -0.542E+00  -0.375E-02
GLY   971 C   11807 GLU   990 OE2 26695   0.615E+00  -0.877E+00  -0.164E-01
GLY   971 C   11807 ASP   994 OD1 26760   0.716E+00  -0.572E+00  -0.662E-02
GLY   971 C   11807 ASP   994 OD2 26761   0.731E+00  -0.550E+00  -0.586E-02
GLY   971 O   11808 GLN   755 CD  23486   0.548E+00  -0.800E+00  -0.320E-01
GLY   971 O   11808 GLN   7551HE2 23495   0.552E+00  -0.481E+00  -0.877E-03
GLY   971 O   11808 GLN   7552HE2 23496   0.441E+00  -0.823E+00  -0.337E-02
GLY   971 O   11808 GLU   990 CD  26693   0.655E+00  -0.626E+00  -0.113E-01
GLY   971 O   11808 ASP   994 CG  26759   0.719E+00  -0.508E+00  -0.648E-02
GLY   971 HN  11809 GLN   755 O   23483   0.372E+00  -0.885E+00  -0.921E-02
GLY   971 HN  11809 GLN   755 OE1 23487   0.416E+00  -0.733E+00  -0.476E-02
GLY   971 HN  11809 GLN   755 NE2 23488   0.325E+00  -0.200E+01  -0.264E-01
GLY   971 HN  11809 TYR   756 N   23497   0.522E+00  -0.327E+00  -0.168E-02
GLY   971 HA1 11810 GLN   755 OE1 23487   0.325E+00  -0.497E+00  -0.836E-01
GLY   971 HA2 11811 GLN   755 NE2 23488   0.346E+00  -0.589E+00  -0.730E-01
ALA   972 N   11812 GLN   755 CD  23486   0.552E+00  -0.628E+00  -0.358E-01
ALA   972 N   11812 GLN   7551HE2 23495   0.569E+00  -0.359E+00  -0.100E-02
ALA   972 N   11812 GLN   7552HE2 23496   0.512E+00  -0.455E+00  -0.187E-02
ALA   972 N   11812 GLU   990 CD  26693   0.856E+00  -0.304E+00  -0.269E-02
ALA   972 N   11812 ASP   994 CG  26759   0.844E+00  -0.303E+00  -0.292E-02
ALA   972 C   11814 GLN   755 O   23483   0.834E+00  -0.330E+00  -0.268E-02
ALA   972 C   11814 GLN   755 OE1 23487   0.622E+00  -0.641E+00  -0.153E-01
ALA   972 C   11814 GLN   755 NE2 23488   0.683E+00  -0.745E+00  -0.103E-01
ALA   972 C   11814 GLU   990 OE1 26694   0.994E+00  -0.364E+00  -0.936E-03
ALA   972 C   11814 GLU   990 OE2 26695   0.861E+00  -0.457E+00  -0.221E-02
ALA   972 C   11814 ASP   994 OD1 26760   0.104E+01  -0.303E+00  -0.718E-03
ALA   972 C   11814 ASP   994 OD2 26761   0.104E+01  -0.301E+00  -0.703E-03
ALA   972 O   11815 GLN   755 CD  23486   0.578E+00  -0.777E+00  -0.236E-01
ALA   972 O   11815 GLN   7551HE2 23495   0.680E+00  -0.338E+00  -0.252E-03
ALA   972 O   11815 GLN   7552HE2 23496   0.599E+00  -0.439E+00  -0.539E-03
ALA   972 O   11815 GLU   990 CD  26693   0.934E+00  -0.362E+00  -0.136E-02
ALA   972 HN  11817 GLN   755 O   23483   0.574E+00  -0.353E+00  -0.694E-03
ALA   972 HN  11817 GLN   755 OE1 23487   0.551E+00  -0.429E+00  -0.885E-03
ALA   972 HN  11817 GLN   755 NE2 23488   0.525E+00  -0.675E+00  -0.162E-02
ILE   973 N   11822 GLN   755 CD  23486   0.786E+00  -0.343E+00  -0.449E-02
ILE   973 C   11824 GLN   755 OE1 23487   0.797E+00  -0.396E+00  -0.350E-02
ILE   973 C   11824 GLN   755 NE2 23488   0.917E+00  -0.441E+00  -0.177E-02
ILE   973 O   11825 GLN   755 CD  23486   0.897E+00  -0.377E+00  -0.173E-02
SER   974 N   11841 GLN   755 CD  23486   0.884E+00  -0.336E+00  -0.221E-02
SER   974 C   11843 GLN   755 NE2 23488   0.996E+00  -0.330E+00  -0.109E-02
SER   974 O   11844 GLN   755 CD  23486   0.963E+00  -0.316E+00  -0.113E-02
SER   975 OG  11857 LEU   754 C   23463   0.869E+00  -0.351E+00  -0.231E-02
SER   975 OG  11857 GLN   755 C   23482   0.716E+00  -0.362E+00  -0.734E-02
SER   975 OG  11857 GLN   755 CD  23486   0.854E+00  -0.421E+00  -0.257E-02
SER   975 OG  11857 TYR   756 C   23499   0.867E+00  -0.383E+00  -0.235E-02
SER   975 HG  11862 GLN   755 O   23483   0.558E+00  -0.571E+00  -0.825E-03
SER   975 HG  11862 GLN   755 NE2 23488   0.882E+00  -0.368E+00  -0.724E-04
ASP   985 CG  12021 GLY   413 N   19353   0.810E+00  -0.300E+00  -0.374E-02
ASP   985 CG  12021 GLY   413 O   19356   0.769E+00  -0.448E+00  -0.434E-02
ASP   985 CG  12021 GLN   414 N   19360   0.804E+00  -0.315E+00  -0.390E-02
ASP   985 CG  12021 GLN   414 O   19363   0.745E+00  -0.528E+00  -0.526E-02
ASP   985 CG  12021 ALA   419 O   19419   0.103E+01  -0.304E+00  -0.746E-03
ASP   985 CG  12021 LEU   425 O   19505   0.962E+00  -0.339E+00  -0.114E-02
ASP   985 CG  12021 ASP   427 N   19535   0.926E+00  -0.359E+00  -0.168E-02
ASP   985 CG  12021 LEU   461 O   19873   0.103E+01  -0.307E+00  -0.762E-03
ASP   985 OD1 12022 GLY   413 C   19355   0.832E+00  -0.437E+00  -0.272E-02
ASP   985 OD1 12022 GLN   414 C   19362   0.845E+00  -0.307E+00  -0.247E-02
ASP   985 OD1 12022 THR   415 C   19372   0.102E+01  -0.307E+00  -0.814E-03
ASP   985 OD2 12023 GLY   413 C   19355   0.699E+00  -0.599E+00  -0.765E-02
ASP   985 OD2 12023 GLN   414 C   19362   0.783E+00  -0.350E+00  -0.389E-02
ASP   985 OD2 12023 THR   415 C   19372   0.102E+01  -0.304E+00  -0.788E-03
ASP   985 OD2 12023 ALA   419 C   19418   0.103E+01  -0.304E+00  -0.735E-03
ASP   985 OD2 12023 LEU   425 C   19504   0.967E+00  -0.338E+00  -0.110E-02
PRO   987 CG  12047 ASP   427 CB  19539   0.415E+00  -0.288E-02  -0.150E+00
GLU   988 CD  12062 GLY   413 O   19356   0.721E+00  -0.519E+00  -0.637E-02
GLU   988 CD  12062 GLN   414 O   19363   0.928E+00  -0.372E+00  -0.141E-02
GLU   988 OE1 12063 GLY   413 C   19355   0.668E+00  -0.739E+00  -0.100E-01
GLU   988 OE1 12063 GLN   414 C   19362   0.857E+00  -0.338E+00  -0.228E-02
GLU   988 OE2 12064 GLY   413 C   19355   0.814E+00  -0.511E+00  -0.308E-02
GLU   990 CD  12087 ASP   427 N   19535   0.105E+01  -0.307E+00  -0.805E-03
GLU   990 CD  12087 ASP   427 O   19538   0.844E+00  -0.385E+00  -0.249E-02
GLU   990 CD  12087 ASP   428 N   19545   0.972E+00  -0.342E+00  -0.125E-02
GLU   990 OE2 12089 ASP   427 C   19537   0.840E+00  -0.370E+00  -0.256E-02
GLN   992 CD  12118 GLN   755 OE1 23487   0.101E+01  -0.318E+00  -0.856E-03
GLN   992 CD  12118 GLN   755 NE2 23488   0.102E+01  -0.440E+00  -0.933E-03
GLN   992 CD  12118 GLU   990 OE1 26694   0.997E+00  -0.425E+00  -0.920E-03
GLN   992 CD  12118 GLU   990 OE2 26695   0.938E+00  -0.466E+00  -0.132E-02
GLN   992 OE1 12119 GLN   755 CD  23486   0.941E+00  -0.353E+00  -0.130E-02
GLN   992 OE1 12119 GLU   990 CD  26693   0.967E+00  -0.389E+00  -0.110E-02
GLN   992 NE2 12120 GLU   990 CD  26693   0.944E+00  -0.566E+00  -0.149E-02
GLN   9922HE2 12128 GLU   990 OE1 26694   0.817E+00  -0.357E+00  -0.835E-04
GLN   9922HE2 12128 GLU   990 OE2 26695   0.786E+00  -0.382E+00  -0.106E-03
ARG   995 C   12162 GLN   755 O   23483   0.910E+00  -0.367E+00  -0.159E-02
ARG   995 C   12162 GLN   755 NE2 23488   0.997E+00  -0.498E+00  -0.108E-02
ARG   995 C   12162 TYR   756 OH  23508   0.836E+00  -0.314E+00  -0.291E-02
ARG   995 C   12162 ASP   994 OD1 26760   0.912E+00  -0.472E+00  -0.157E-02
ARG   995 C   12162 ASP   994 OD2 26761   0.861E+00  -0.518E+00  -0.220E-02
ARG   995 C   12162 THR   998 OG1 26833   0.977E+00  -0.350E+00  -0.115E-02
ARG   995 O   12163 ASP   994 CG  26759   0.908E+00  -0.384E+00  -0.161E-02
ARG   995 NE  12167 GLN   755 OE1 23487   0.778E+00  -0.338E+00  -0.493E-02
ARG   995 NE  12167 GLN   755 NE2 23488   0.664E+00  -0.643E+00  -0.150E-01
ARG   995 NE  12167 GLU   990 OE1 26694   0.735E+00  -0.492E+00  -0.692E-02
ARG   995 NE  12167 GLU   990 OE2 26695   0.589E+00  -0.769E+00  -0.257E-01
ARG   995 NE  12167 ASP   994 OD1 26760   0.601E+00  -0.653E+00  -0.229E-01
ARG   995 NE  12167 ASP   994 OD2 26761   0.519E+00  -0.907E+00  -0.538E-01
ARG   995 CZ  12168 GLN   755 OE1 23487   0.771E+00  -0.418E+00  -0.427E-02
ARG   995 CZ  12168 GLN   755 NE2 23488   0.630E+00  -0.871E+00  -0.166E-01
ARG   995 CZ  12168 TYR   756 OH  23508   0.591E+00  -0.475E+00  -0.227E-01
ARG   995 CZ  12168 GLU   990 O   26690   0.750E+00  -0.416E+00  -0.505E-02
ARG   995 CZ  12168 GLU   990 OE1 26694   0.662E+00  -0.734E+00  -0.106E-01
ARG   995 CZ  12168 GLU   990 OE2 26695   0.508E+00  -0.131E+01  -0.493E-01
ARG   995 CZ  12168 ASP   994 N   26754   0.790E+00  -0.356E+00  -0.434E-02
ARG   995 CZ  12168 ASP   994 O   26757   0.749E+00  -0.352E+00  -0.508E-02
ARG   995 CZ  12168 ASP   994 OD1 26760   0.478E+00  -0.134E+01  -0.694E-01
ARG   995 CZ  12168 ASP   994 OD2 26761   0.387E+00  -0.229E+01  -0.186E+00
ARG   995 CZ  12168 THR   998 OG1 26833   0.878E+00  -0.321E+00  -0.217E-02
ARG   995 NH1 12169 GLN   755 CD  23486   0.849E+00  -0.456E+00  -0.281E-02
ARG   995 NH1 12169 GLN   7551HE2 23495   0.732E+00  -0.362E+00  -0.221E-03
ARG   995 NH1 12169 GLN   7552HE2 23496   0.667E+00  -0.434E+00  -0.385E-03
ARG   995 NH1 12169 TYR   756 HH  23517   0.526E+00  -0.587E+00   0.000E+00
ARG   995 NH1 12169 GLU   990 C   26689   0.779E+00  -0.372E+00  -0.471E-02
ARG   995 NH1 12169 GLU   990 CD  26693   0.634E+00  -0.902E+00  -0.160E-01
ARG   995 NH1 12169 VAL   991 C   26704   0.742E+00  -0.387E+00  -0.632E-02
ARG   995 NH1 12169 VAL   991 CB  26706   0.722E+00  -0.360E+00  -0.833E-02
ARG   995 NH1 12169 VAL   991 HN  26709   0.834E+00  -0.309E+00  -0.101E-03
ARG   995 NH1 12169 ILE   993 C   26737   0.882E+00  -0.365E+00  -0.225E-02
ARG   995 NH1 12169 ASP   994 C   26756   0.680E+00  -0.453E+00  -0.106E-01
ARG   995 NH1 12169 ASP   994 CG  26759   0.416E+00  -0.234E+01  -0.151E+00
ARG   995 NH1 12169 ASP   994 OD2 26761   0.330E+00   0.427E+01  -0.261E+00
ARG   995 NH1 12169 ARG   995 C   26768   0.918E+00  -0.438E+00  -0.176E-02
ARG   995 NH1 12169 ARG   995 CZ  26774   0.966E+00  -0.315E+00  -0.131E-02
ARG   995 NH2 12170 ASN   751 C   23411   0.996E+00  -0.327E+00  -0.108E-02
ARG   995 NH2 12170 LEU   752 C   23425   0.829E+00  -0.407E+00  -0.326E-02
ARG   995 NH2 12170 GLN   755 C   23482   0.821E+00  -0.303E+00  -0.345E-02
ARG   995 NH2 12170 GLN   755 CD  23486   0.625E+00  -0.812E+00  -0.175E-01
ARG   995 NH2 12170 GLN   7551HE2 23495   0.505E+00  -0.797E+00  -0.204E-02
ARG   995 NH2 12170 GLN   7552HE2 23496   0.448E+00  -0.106E+01  -0.413E-02
ARG   995 NH2 12170 TYR   756 C   23499   0.105E+01  -0.306E+00  -0.794E-03
ARG   995 NH2 12170 TYR   756 HH  23517   0.405E+00  -0.111E+01   0.000E+00
ARG   995 NH2 12170 GLU   990 C   26689   0.756E+00  -0.394E+00  -0.566E-02
ARG   995 NH2 12170 GLU   990 CD  26693   0.564E+00  -0.116E+01  -0.315E-01
ARG   995 NH2 12170 GLU   990 OE2 26695   0.442E+00   0.223E+01  -0.130E+00
ARG   995 NH2 12170 VAL   991 C   26704   0.795E+00  -0.341E+00  -0.417E-02
ARG   995 NH2 12170 VAL   991 HN  26709   0.848E+00  -0.301E+00  -0.912E-04
ARG   995 NH2 12170 ILE   993 C   26737   0.842E+00  -0.394E+00  -0.297E-02
ARG   995 NH2 12170 ASP   994 C   26756   0.672E+00  -0.464E+00  -0.113E-01
ARG   995 NH2 12170 ASP   994 CG  26759   0.372E+00  -0.314E+01  -0.196E+00
ARG   995 NH2 12170 ASP   994 OD1 26760   0.386E+00   0.279E+01  -0.242E+00
ARG   995 NH2 12170 ASP   994 OD2 26761   0.353E+00   0.356E+01  -0.305E+00
ARG   995 NH2 12170 ASP   994 HN  26762   0.706E+00  -0.304E+00  -0.274E-03
ARG   995 NH2 12170 ARG   995 C   26768   0.948E+00  -0.418E+00  -0.146E-02
ARG   995 NH2 12170 ILE   997 C   26811   0.972E+00  -0.313E+00  -0.126E-02
ARG   9951HH1 12180 GLN   755 NE2 23488   0.825E+00  -0.360E+00  -0.108E-03
ARG   9951HH1 12180 GLU   990 OE1 26694   0.707E+00  -0.445E+00  -0.199E-03
ARG   9951HH1 12180 GLU   990 OE2 26695   0.604E+00  -0.614E+00  -0.515E-03
ARG   9951HH1 12180 ASP   994 OD1 26760   0.569E+00  -0.618E+00  -0.732E-03
ARG   9951HH1 12180 ASP   994 OD2 26761   0.406E+00  -0.140E+01  -0.551E-02
ARG   9952HH1 12181 GLN   755 NE2 23488   0.738E+00  -0.440E+00  -0.210E-03
ARG   9952HH1 12181 TYR   756 OH  23508   0.568E+00  -0.358E+00  -0.869E-03
ARG   9952HH1 12181 GLU   990 O   26690   0.644E+00  -0.386E+00  -0.350E-03
ARG   9952HH1 12181 GLU   990 OE1 26694   0.626E+00  -0.569E+00  -0.415E-03
ARG   9952HH1 12181 GLU   990 OE2 26695   0.502E+00  -0.931E+00  -0.156E-02
ARG   9952HH1 12181 VAL   991 O   26705   0.597E+00  -0.309E+00  -0.550E-03
ARG   9952HH1 12181 ASP   994 N   26754   0.661E+00  -0.344E+00  -0.408E-03
ARG   9952HH1 12181 ASP   994 O   26757   0.612E+00  -0.363E+00  -0.475E-03
ARG   9952HH1 12181 ASP   994 OD1 26760   0.405E+00  -0.140E+01  -0.555E-02
ARG   9952HH1 12181 ASP   994 OD2 26761   0.236E+00  -0.637E+01  -0.881E-01
ARG   9951HH2 12182 GLN   755 OE1 23487   0.584E+00  -0.502E+00  -0.625E-03
ARG   9951HH2 12182 GLN   755 NE2 23488   0.432E+00  -0.144E+01  -0.515E-02
ARG   9951HH2 12182 TYR   756 OH  23508   0.521E+00  -0.436E+00  -0.146E-02
ARG   9951HH2 12182 GLU   990 OE1 26694   0.656E+00  -0.516E+00  -0.312E-03
ARG   9951HH2 12182 GLU   990 OE2 26695   0.460E+00  -0.115E+01  -0.262E-02
ARG   9951HH2 12182 ASP   994 OD1 26760   0.431E+00  -0.120E+01  -0.384E-02
ARG   9951HH2 12182 ASP   994 OD2 26761   0.438E+00  -0.115E+01  -0.352E-02
ARG   9952HH2 12183 LEU   752 O   23426   0.695E+00  -0.312E+00  -0.221E-03
ARG   9952HH2 12183 GLN   755 OE1 23487   0.691E+00  -0.355E+00  -0.230E-03
ARG   9952HH2 12183 GLN   755 NE2 23488   0.514E+00  -0.942E+00  -0.184E-02
ARG   9952HH2 12183 TYR   756 OH  23508   0.447E+00  -0.630E+00  -0.362E-02
ARG   9952HH2 12183 GLU   990 O   26690   0.608E+00  -0.436E+00  -0.494E-03
ARG   9952HH2 12183 GLU   990 OE1 26694   0.593E+00  -0.637E+00  -0.570E-03
ARG   9952HH2 12183 GLU   990 OE2 26695   0.406E+00  -0.157E+01  -0.547E-02
ARG   9952HH2 12183 ASP   994 N   26754   0.619E+00  -0.395E+00  -0.607E-03
ARG   9952HH2 12183 ASP   994 O   26757   0.590E+00  -0.392E+00  -0.591E-03
ARG   9952HH2 12183 ASP   994 OD1 26760   0.293E+00  -0.342E+01  -0.353E-01
ARG   9952HH2 12183 ASP   994 OD2 26761   0.267E+00  -0.447E+01  -0.563E-01
THR   998 C   12224 THR   998 OG1 26833   0.807E+00  -0.366E+00  -0.359E-02
THR   998 C   12224 GLN  1005 NE2 26947   0.100E+01  -0.379E+00  -0.104E-02
THR   998 OG1 12227 ASP   994 CG  26759   0.104E+01  -0.324E+00  -0.772E-03
GLY   999 C   12238 GLN   755 O   23483   0.847E+00  -0.328E+00  -0.244E-02
GLY   999 C   12238 TYR   756 O   23500   0.761E+00  -0.369E+00  -0.461E-02
GLY   999 C   12238 GLN   762 NE2 23588   0.104E+01  -0.372E+00  -0.829E-03
GLY   999 C   12238 GLN  1005 NE2 26947   0.913E+00  -0.453E+00  -0.182E-02
GLY   999 O   12239 TYR   756 C   23499   0.807E+00  -0.343E+00  -0.325E-02
GLY   999 O   12239 PHE   759 CZ  23546   0.439E+00   0.204E+00  -0.108E+00
GLY   999 O   12239 PHE   759 HZ  23555   0.339E+00  -0.464E+00  -0.773E-01
GLY   999 O   12239 GLN  1005 CD  26945   0.894E+00  -0.311E+00  -0.177E-02
ARG  1000 C   12245 TYR   756 O   23500   0.961E+00  -0.314E+00  -0.114E-02
ARG  1000 C   12245 GLN  1005 OE1 26946   0.101E+01  -0.346E+00  -0.835E-03
ARG  1000 C   12245 GLN  1005 NE2 26947   0.997E+00  -0.498E+00  -0.108E-02
LEU  1001 C   12269 GLN   762 NE2 23588   0.103E+01  -0.371E+00  -0.875E-03
LEU  1001 C   12269 GLN  1005 OE1 26946   0.805E+00  -0.392E+00  -0.331E-02
LEU  1001 C   12269 GLN  1005 NE2 26947   0.839E+00  -0.513E+00  -0.302E-02
LEU  1001 O   12270 GLN  1005 CD  26945   0.840E+00  -0.378E+00  -0.256E-02
GLN  1002 C   12288 GLN   762 NE2 23588   0.754E+00  -0.454E+00  -0.574E-02
GLN  1002 C   12288 GLN  1005 OE1 26946   0.565E+00  -0.580E+00  -0.270E-01
GLN  1002 C   12288 GLN  1005 NE2 26947   0.569E+00  -0.802E+00  -0.301E-01
GLN  1002 O   12289 GLN   762 CD  23586   0.771E+00  -0.444E+00  -0.428E-02
GLN  1002 O   12289 GLN   7622HE2 23596   0.603E+00  -0.440E+00  -0.518E-03
GLN  1002 O   12289 GLN  1002 CD  26898   0.972E+00  -0.303E+00  -0.107E-02
GLN  1002 O   12289 GLN  1005 CD  26945   0.527E+00  -0.971E+00  -0.399E-01
GLN  1002 O   12289 GLN  10051HE2 26954   0.581E+00  -0.477E+00  -0.646E-03
GLN  1002 O   12289 GLN  10052HE2 26955   0.420E+00  -0.103E+01  -0.449E-02
GLN  1002 CG  12291 GLN  1005 NE2 26947   0.407E+00   0.856E-01  -0.184E+00
GLN  1002 CD  12292 TYR   756 O   23500   0.850E+00  -0.350E+00  -0.239E-02
GLN  1002 CD  12292 TYR   756 OH  23508   0.800E+00  -0.310E+00  -0.378E-02
GLN  1002 CD  12292 PHE   759 CE2 23545   0.487E+00  -0.326E+00  -0.574E-01
GLN  1002 CD  12292 GLN   762 NE2 23588   0.904E+00  -0.529E+00  -0.194E-02
GLN  1002 CD  12292 ASP   994 OD1 26760   0.105E+01  -0.351E+00  -0.690E-03
GLN  1002 CD  12292 ILE   997 O   26812   0.827E+00  -0.431E+00  -0.281E-02
GLN  1002 CD  12292 THR   998 O   26831   0.623E+00  -0.656E+00  -0.151E-01
GLN  1002 CD  12292 THR   998 OG1 26833   0.597E+00  -0.785E+00  -0.215E-01
GLN  1002 CD  12292 GLY   999 O   26845   0.853E+00  -0.335E+00  -0.233E-02
GLN  1002 CD  12292 ARG  1000 O   26852   0.920E+00  -0.337E+00  -0.149E-02
GLN  1002 CD  12292 LEU  1001 O   26876   0.660E+00  -0.591E+00  -0.108E-01
GLN  1002 CD  12292 GLN  1002 N   26892   0.604E+00  -0.491E+00  -0.212E-01
GLN  1002 CD  12292 GLN  1002 O   26895   0.751E+00  -0.466E+00  -0.502E-02
GLN  1002 CD  12292 GLN  1002 OE1 26899   0.560E+00  -0.943E+00  -0.284E-01
GLN  1002 CD  12292 GLN  1002 NE2 26900   0.762E+00  -0.708E+00  -0.537E-02
GLN  1002 CD  12292 SER  1003 N   26909   0.831E+00  -0.373E+00  -0.320E-02
GLN  1002 CD  12292 GLN  1005 O   26942   0.936E+00  -0.321E+00  -0.134E-02
GLN  1002 CD  12292 GLN  1005 OE1 26946   0.513E+00  -0.115E+01  -0.467E-01
GLN  1002 CD  12292 GLN  1005 NE2 26947   0.422E+00  -0.260E+01  -0.142E+00
GLN  1002 CD  12292 THR  1006 OG1 26961   0.910E+00  -0.357E+00  -0.175E-02
GLN  1002 CD  12292 THR  1009 OG1 27012   0.101E+01  -0.306E+00  -0.951E-03
GLN  1002 OE1 12293 ILE   997 C   26811   0.860E+00  -0.348E+00  -0.223E-02
GLN  1002 OE1 12293 THR   998 C   26830   0.653E+00  -0.570E+00  -0.115E-01
GLN  1002 OE1 12293 THR   998 HG1 26838   0.519E+00  -0.680E+00  -0.128E-02
GLN  1002 OE1 12293 GLY   999 C   26844   0.813E+00  -0.391E+00  -0.311E-02
GLN  1002 OE1 12293 ARG  1000 C   26851   0.856E+00  -0.450E+00  -0.229E-02
GLN  1002 OE1 12293 LEU  1001 C   26875   0.618E+00  -0.652E+00  -0.159E-01
GLN  1002 OE1 12293 GLN  1002 C   26894   0.664E+00  -0.412E+00  -0.104E-01
GLN  1002 OE1 12293 GLN  1002 CD  26898   0.516E+00  -0.114E+01  -0.453E-01
GLN  1002 OE1 12293 GLN  1002 OE1 26899   0.439E+00   0.158E+01  -0.117E+00
GLN  1002 OE1 12293 GLN  1002 HN  26901   0.565E+00  -0.416E+00  -0.765E-03
GLN  1002 OE1 12293 GLN  1002 HA  26902   0.467E+00  -0.327E+00  -0.138E-01
GLN  1002 OE1 12293 GLN  10021HE2 26907   0.714E+00  -0.348E+00  -0.188E-03
GLN  1002 OE1 12293 GLN  10022HE2 26908   0.688E+00  -0.374E+00  -0.236E-03
GLN  1002 OE1 12293 LEU  1004 C   26922   0.941E+00  -0.303E+00  -0.130E-02
GLN  1002 OE1 12293 GLN  1005 CD  26945   0.537E+00  -0.103E+01  -0.359E-01
GLN  1002 OE1 12293 GLN  10051HE2 26954   0.515E+00  -0.697E+00  -0.134E-02
GLN  1002 OE1 12293 GLN  10052HE2 26955   0.405E+00  -0.126E+01  -0.554E-02
GLN  1002 NE2 12294 TYR   756 C   23499   0.813E+00  -0.588E+00  -0.365E-02
GLN  1002 NE2 12294 TYR   756 HD2 23514   0.434E+00  -0.485E+00  -0.280E-01
GLN  1002 NE2 12294 TYR   756 HE2 23516   0.451E+00  -0.453E+00  -0.226E-01
GLN  1002 NE2 12294 TYR   756 HH  23517   0.770E+00  -0.344E+00   0.000E+00
GLN  1002 NE2 12294 GLY   757 C   23520   0.102E+01  -0.383E+00  -0.938E-03
GLN  1002 NE2 12294 SER   758 C   23527   0.972E+00  -0.342E+00  -0.125E-02
GLN  1002 NE2 12294 PHE   759 C   23538   0.854E+00  -0.477E+00  -0.272E-02
GLN  1002 NE2 12294 PHE   759 CD2 23543   0.446E+00   0.283E+00  -0.112E+00
GLN  1002 NE2 12294 PHE   759 CE2 23545   0.376E+00   0.831E+00  -0.196E+00
GLN  1002 NE2 12294 PHE   759 CZ  23546   0.414E+00   0.410E+00  -0.154E+00
GLN  1002 NE2 12294 PHE   759 HD2 23552   0.461E+00  -0.306E+00  -0.199E-01
GLN  1002 NE2 12294 PHE   759 HE2 23554   0.340E+00  -0.863E+00  -0.792E-01
GLN  1002 NE2 12294 PHE   759 HZ  23555   0.410E+00  -0.485E+00  -0.377E-01
GLN  1002 NE2 12294 GLN   762 CD  23586   0.994E+00  -0.458E+00  -0.110E-02
GLN  1002 NE2 12294 GLN   7621HE2 23595   0.850E+00  -0.358E+00  -0.900E-04
GLN  1002 NE2 12294 GLN   7622HE2 23596   0.823E+00  -0.378E+00  -0.109E-03
GLN  1002 NE2 12294 ASP   994 CG  26759   0.105E+01  -0.474E+00  -0.807E-03
GLN  1002 NE2 12294 ILE   997 C   26811   0.800E+00  -0.554E+00  -0.403E-02
GLN  1002 NE2 12294 THR   998 C   26830   0.662E+00  -0.778E+00  -0.124E-01
GLN  1002 NE2 12294 THR   998 CB  26832   0.658E+00  -0.335E+00  -0.145E-01
GLN  1002 NE2 12294 THR   998 HA  26836   0.560E+00  -0.325E+00  -0.586E-02
GLN  1002 NE2 12294 THR   998 HG1 26838   0.570E+00  -0.772E+00  -0.990E-03
GLN  1002 NE2 12294 GLY   999 C   26844   0.855E+00  -0.504E+00  -0.271E-02
GLN  1002 NE2 12294 ARG  1000 C   26851   0.843E+00  -0.649E+00  -0.295E-02
GLN  1002 NE2 12294 LEU  1001 C   26875   0.602E+00  -0.970E+00  -0.217E-01
GLN  1002 NE2 12294 LEU  1001 CG  26878   0.481E+00  -0.541E+00  -0.857E-01
GLN  1002 NE2 12294 LEU  1001 CD1 26879   0.446E+00   0.417E+00  -0.125E+00
GLN  1002 NE2 12294 LEU  1001 CD2 26880   0.402E+00   0.544E+00  -0.193E+00
GLN  1002 NE2 12294 LEU  1001 HN  26881   0.727E+00  -0.303E+00  -0.230E-03
GLN  1002 NE2 12294 GLN  1002 C   26894   0.740E+00  -0.469E+00  -0.640E-02
GLN  1002 NE2 12294 GLN  1002 CD  26898   0.702E+00  -0.827E+00  -0.876E-02
GLN  1002 NE2 12294 GLN  1002 HN  26901   0.593E+00  -0.527E+00  -0.783E-03
GLN  1002 NE2 12294 GLN  1002 HA  26902   0.538E+00  -0.330E+00  -0.741E-02
GLN  1002 NE2 12294 GLN  10021HE2 26907   0.892E+00  -0.330E+00  -0.674E-04
GLN  1002 NE2 12294 GLN  10022HE2 26908   0.884E+00  -0.336E+00  -0.715E-04
GLN  1002 NE2 12294 SER  1003 C   26911   0.997E+00  -0.329E+00  -0.108E-02
GLN  1002 NE2 12294 SER  1003 HN  26915   0.824E+00  -0.319E+00  -0.109E-03
GLN  1002 NE2 12294 SER  1003 HG  26919   0.988E+00  -0.308E+00  -0.365E-04
GLN  1002 NE2 12294 LEU  1004 C   26922   0.943E+00  -0.425E+00  -0.151E-02
GLN  1002 NE2 12294 GLN  1005 C   26941   0.901E+00  -0.334E+00  -0.198E-02
GLN  1002 NE2 12294 GLN  1005 CD  26945   0.550E+00  -0.138E+01  -0.366E-01
GLN  1002 NE2 12294 GLN  1005 NE2 26947   0.441E+00   0.309E+01  -0.149E+00
GLN  1002 NE2 12294 GLN  1005 HN  26948   0.749E+00  -0.330E+00  -0.193E-03
GLN  1002 NE2 12294 GLN  10051HE2 26954   0.454E+00  -0.133E+01  -0.385E-02
GLN  1002 NE2 12294 GLN  10052HE2 26955   0.367E+00  -0.231E+01  -0.134E-01
GLN  10021HE2 12301 TYR   756 O   23500   0.649E+00  -0.352E+00  -0.333E-03
GLN  10021HE2 12301 PHE   759 CE1 23544   0.410E+00  -0.305E+00  -0.609E-02
GLN  10021HE2 12301 PHE   759 CE2 23545   0.285E+00  -0.827E+00  -0.424E-01
GLN  10021HE2 12301 PHE   759 CZ  23546   0.315E+00  -0.398E+00  -0.267E-01
GLN  10021HE2 12301 GLN   762 NE2 23588   0.800E+00  -0.397E+00  -0.129E-03
GLN  10021HE2 12301 THR   998 O   26831   0.663E+00  -0.354E+00  -0.294E-03
GLN  10021HE2 12301 THR   998 OG1 26833   0.637E+00  -0.418E+00  -0.434E-03
GLN  10021HE2 12301 LEU  1001 O   26876   0.669E+00  -0.351E+00  -0.279E-03
GLN  10021HE2 12301 GLN  1002 OE1 26899   0.735E+00  -0.329E+00  -0.158E-03
GLN  10021HE2 12301 GLN  1002 NE2 26900   0.930E+00  -0.309E+00  -0.527E-04
GLN  10021HE2 12301 GLN  1005 OE1 26946   0.594E+00  -0.506E+00  -0.567E-03
GLN  10021HE2 12301 GLN  1005 NE2 26947   0.440E+00  -0.144E+01  -0.464E-02
GLN  10022HE2 12302 TYR   756 OH  23508   0.625E+00  -0.304E+00  -0.487E-03
GLN  10022HE2 12302 PHE   759 CE2 23545   0.403E+00  -0.320E+00  -0.677E-02
GLN  10022HE2 12302 GLN   762 NE2 23588   0.942E+00  -0.303E+00  -0.487E-04
GLN  10022HE2 12302 ILE   997 O   26812   0.650E+00  -0.413E+00  -0.331E-03
GLN  10022HE2 12302 THR   998 O   26831   0.494E+00  -0.673E+00  -0.170E-02
GLN  10022HE2 12302 THR   998 OG1 26833   0.477E+00  -0.801E+00  -0.246E-02
GLN  10022HE2 12302 LEU  1001 O   26876   0.588E+00  -0.459E+00  -0.602E-03
GLN  10022HE2 12302 LEU  1001 CD2 26880   0.369E+00  -0.316E+00  -0.127E-01
GLN  10022HE2 12302 GLN  1002 N   26892   0.523E+00  -0.414E+00  -0.165E-02
GLN  10022HE2 12302 GLN  1002 OE1 26899   0.613E+00  -0.473E+00  -0.469E-03
GLN  10022HE2 12302 GLN  1002 NE2 26900   0.804E+00  -0.394E+00  -0.126E-03
GLN  10022HE2 12302 GLN  1005 OE1 26946   0.641E+00  -0.431E+00  -0.360E-03
GLN  10022HE2 12302 GLN  1005 NE2 26947   0.490E+00  -0.110E+01  -0.244E-02
SER  1003 N   12303 PHE   759 HZ  23555   0.391E+00  -0.337E+00  -0.477E-01
SER  1003 N   12303 GLN   762 CD  23586   0.826E+00  -0.376E+00  -0.332E-02
SER  1003 N   12303 GLN   7622HE2 23596   0.635E+00  -0.378E+00  -0.518E-03
SER  1003 N   12303 GLN  1005 CD  26945   0.708E+00  -0.499E+00  -0.836E-02
SER  1003 N   12303 GLN  10051HE2 26954   0.709E+00  -0.303E+00  -0.267E-03
SER  1003 N   12303 GLN  10052HE2 26955   0.557E+00  -0.501E+00  -0.113E-02
SER  1003 C   12305 GLN   762 OE1 23587   0.682E+00  -0.449E+00  -0.884E-02
SER  1003 C   12305 GLN   762 NE2 23588   0.656E+00  -0.684E+00  -0.131E-01
SER  1003 C   12305 GLN  1005 OE1 26946   0.721E+00  -0.405E+00  -0.640E-02
SER  1003 C   12305 GLN  1005 NE2 26947   0.736E+00  -0.546E+00  -0.659E-02
SER  1003 O   12306 GLN   762 CD  23586   0.632E+00  -0.671E+00  -0.139E-01
SER  1003 O   12306 GLN   7621HE2 23595   0.658E+00  -0.377E+00  -0.306E-03
SER  1003 O   12306 GLN   7622HE2 23596   0.489E+00  -0.729E+00  -0.182E-02
SER  1003 O   12306 GLN  1005 CD  26945   0.753E+00  -0.477E+00  -0.494E-02
SER  1003 O   12306 GLN  10052HE2 26955   0.675E+00  -0.359E+00  -0.264E-03
SER  1003 CB  12307 PHE   759 CE1 23544   0.432E+00  -0.963E-01  -0.114E+00
SER  1003 OG  12308 TYR   756 C   23499   0.917E+00  -0.349E+00  -0.167E-02
SER  1003 OG  12308 SER   758 HG  23535   0.804E+00  -0.312E+00  -0.108E-03
SER  1003 OG  12308 GLN   762 CD  23586   0.838E+00  -0.434E+00  -0.286E-02
SER  1003 OG  12308 GLN   7622HE2 23596   0.661E+00  -0.412E+00  -0.348E-03
SER  1003 OG  12308 GLN  1005 CD  26945   0.966E+00  -0.346E+00  -0.123E-02
SER  1003 HN  12309 GLN   762 NE2 23588   0.804E+00  -0.333E+00  -0.126E-03
SER  1003 HN  12309 GLN  1005 NE2 26947   0.716E+00  -0.411E+00  -0.252E-03
SER  1003 HA  12310 GLN   762 NE2 23588   0.533E+00  -0.314E+00  -0.781E-02
SER  1003 HG  12313 GLN   762 NE2 23588   0.834E+00  -0.404E+00  -0.101E-03
SER  1003 HG  12313 GLN  1005 NE2 26947   0.918E+00  -0.345E+00  -0.569E-04
LEU  1004 C   12316 GLN   762 OE1 23587   0.824E+00  -0.377E+00  -0.288E-02
LEU  1004 C   12316 GLN   762 NE2 23588   0.860E+00  -0.493E+00  -0.261E-02
LEU  1004 C   12316 GLN  1005 OE1 26946   0.767E+00  -0.427E+00  -0.441E-02
LEU  1004 C   12316 GLN  1005 NE2 26947   0.865E+00  -0.488E+00  -0.253E-02
LEU  1004 O   12317 GLN   762 CD  23586   0.882E+00  -0.348E+00  -0.191E-02
LEU  1004 O   12317 GLN  1005 CD  26945   0.886E+00  -0.345E+00  -0.186E-02
GLN  1005 N   12333 GLN  1005 CD  26945   0.777E+00  -0.300E+00  -0.480E-02
GLN  1005 C   12335 GLN   762 OE1 23587   0.772E+00  -0.309E+00  -0.423E-02
GLN  1005 C   12335 GLN   762 NE2 23588   0.811E+00  -0.398E+00  -0.371E-02
GLN  1005 C   12335 GLN  1005 OE1 26946   0.537E+00  -0.649E+00  -0.359E-01
GLN  1005 C   12335 GLN  1005 NE2 26947   0.690E+00  -0.537E+00  -0.974E-02
GLN  1005 O   12336 GLN   762 CD  23586   0.862E+00  -0.366E+00  -0.219E-02
GLN  1005 O   12336 GLN  1005 CD  26945   0.673E+00  -0.575E+00  -0.963E-02
GLN  1005 O   12336 GLN  10052HE2 26955   0.719E+00  -0.308E+00  -0.180E-03
GLN  1005 O   12336 THR  1009 HG1 27017   0.691E+00  -0.331E+00  -0.229E-03
GLN  1005 CD  12339 GLN  1002 OE1 26899   0.101E+01  -0.320E+00  -0.871E-03
GLN  1005 CD  12339 GLN  1005 OE1 26946   0.748E+00  -0.521E+00  -0.511E-02
GLN  1005 CD  12339 GLN  1005 NE2 26947   0.927E+00  -0.509E+00  -0.167E-02
GLN  1005 CD  12339 THR  1009 OG1 27012   0.980E+00  -0.319E+00  -0.113E-02
GLN  1005 OE1 12340 GLN  1005 CD  26945   0.941E+00  -0.354E+00  -0.130E-02
GLN  1005 NE2 12341 GLN  1005 CD  26945   0.932E+00  -0.504E+00  -0.161E-02
GLN  1005 HN  12342 GLN  1005 NE2 26947   0.777E+00  -0.309E+00  -0.155E-03
GLN  10051HE2 12348 GLN  1005 OE1 26946   0.767E+00  -0.304E+00  -0.122E-03
THR  1006 N   12350 GLN  1005 CD  26945   0.556E+00  -0.373E+00  -0.341E-01
THR  1006 CA  12351 GLN   762 CD  23586   0.602E+00  -0.346E+00  -0.197E-01
THR  1006 CA  12351 GLN  1005 CD  26945   0.508E+00  -0.507E+00  -0.514E-01
THR  1006 CA  12351 GLN  1005 OE1 26946   0.439E+00   0.680E+00  -0.121E+00
THR  1006 C   12352 GLN   762 OE1 23587   0.505E+00  -0.999E+00  -0.508E-01
THR  1006 C   12352 GLN   762 NE2 23588   0.599E+00  -0.959E+00  -0.223E-01
THR  1006 C   12352 GLN  1005 OE1 26946   0.579E+00  -0.732E+00  -0.232E-01
THR  1006 C   12352 GLN  1005 NE2 26947   0.690E+00  -0.716E+00  -0.969E-02
THR  1006 C   12352 THR  1009 OG1 27012   0.748E+00  -0.420E+00  -0.568E-02
THR  1006 O   12353 GLN   762 CD  23586   0.600E+00  -0.711E+00  -0.189E-01
THR  1006 O   12353 GLN   7622HE2 23596   0.598E+00  -0.438E+00  -0.543E-03
THR  1006 O   12353 GLN  1005 CD  26945   0.676E+00  -0.557E+00  -0.936E-02
THR  1006 O   12353 THR  1009 HG1 27017   0.611E+00  -0.415E+00  -0.478E-03
THR  1006 CB  12354 GLN   762 OE1 23587   0.459E+00  -0.535E+00  -0.966E-01
THR  1006 CB  12354 GLN   762 NE2 23588   0.452E+00  -0.781E+00  -0.118E+00
THR  1006 CB  12354 GLN  1005 OE1 26946   0.413E+00  -0.697E+00  -0.162E+00
THR  1006 CB  12354 GLN  1005 NE2 26947   0.466E+00  -0.726E+00  -0.102E+00
THR  1006 OG1 12355 PHE   759 C   23538   0.832E+00  -0.340E+00  -0.300E-02
THR  1006 OG1 12355 GLN   762 CD  23586   0.563E+00  -0.892E+00  -0.302E-01
THR  1006 OG1 12355 GLN   7621HE2 23595   0.541E+00  -0.595E+00  -0.116E-02
THR  1006 OG1 12355 GLN   7622HE2 23596   0.438E+00  -0.988E+00  -0.408E-02
THR  1006 OG1 12355 LEU  1001 C   26875   0.899E+00  -0.312E+00  -0.188E-02
THR  1006 OG1 12355 GLN  1002 CD  26898   0.982E+00  -0.318E+00  -0.111E-02
THR  1006 OG1 12355 GLN  1005 C   26941   0.755E+00  -0.309E+00  -0.537E-02
THR  1006 OG1 12355 GLN  1005 CG  26944   0.447E+00   0.461E-01  -0.121E+00
THR  1006 OG1 12355 GLN  1005 CD  26945   0.334E+00  -0.331E+01  -0.130E+00
THR  1006 OG1 12355 GLN  1005 NE2 26947   0.337E+00   0.427E+01  -0.270E+00
THR  1006 OG1 12355 GLN  10051HE2 26954   0.410E+00  -0.117E+01  -0.607E-02
THR  1006 OG1 12355 GLN  10052HE2 26955   0.308E+00  -0.256E+01  -0.313E-01
THR  1006 OG1 12355 THR  1009 HG1 27017   0.664E+00  -0.382E+00  -0.340E-03
THR  1006 CG2 12356 GLN   762 CD  23586   0.379E+00  -0.686E+00  -0.157E+00
THR  1006 CG2 12356 GLN   762 OE1 23587   0.356E+00   0.767E+00  -0.246E+00
THR  1006 CG2 12356 GLN   762 NE2 23588   0.368E+00   0.981E+00  -0.220E+00
THR  1006 CG2 12356 GLN   7622HE2 23596   0.334E+00  -0.594E+00  -0.221E-01
THR  1006 CG2 12356 GLN  1005 CD  26945   0.458E+00  -0.423E+00  -0.876E-01
THR  1006 CG2 12356 GLN  1005 OE1 26946   0.451E+00   0.414E+00  -0.106E+00
THR  1006 HN  12357 GLN   762 NE2 23588   0.671E+00  -0.345E+00  -0.372E-03
THR  1006 HN  12357 GLN  1005 OE1 26946   0.477E+00  -0.521E+00  -0.209E-02
THR  1006 HN  12357 GLN  1005 NE2 26947   0.570E+00  -0.486E+00  -0.988E-03
THR  1006 HA  12358 GLN  1005 OE1 26946   0.383E+00  -0.587E+00  -0.414E-01
THR  1006 HA  12358 GLN  1005 NE2 26947   0.527E+00  -0.372E+00  -0.833E-02
THR  1006 HG1 12360 GLN   762 OE1 23587   0.604E+00  -0.483E+00  -0.510E-03
THR  1006 HG1 12360 GLN   762 NE2 23588   0.552E+00  -0.827E+00  -0.119E-02
THR  1006 HG1 12360 GLN  1005 O   26942   0.651E+00  -0.373E+00  -0.327E-03
THR  1006 HG1 12360 GLN  1005 OE1 26946   0.215E+00  -0.757E+01  -0.807E-01
THR  1006 HG1 12360 GLN  1005 NE2 26947   0.294E+00  -0.421E+01  -0.441E-01
THR  1006 HG1 12360 THR  1009 OG1 27012   0.602E+00  -0.467E+00  -0.610E-03
THR  10061HG2 12361 GLN   762 OE1 23587   0.321E+00  -0.348E+00  -0.921E-01
THR  10063HG2 12363 GLN   762 OE1 23587   0.298E+00  -0.429E+00  -0.788E-01
THR  10063HG2 12363 GLN   762 NE2 23588   0.370E+00  -0.330E+00  -0.637E-01
TYR  1007 N   12364 GLN   762 CD  23586   0.598E+00  -0.633E+00  -0.224E-01
TYR  1007 N   12364 GLN   7622HE2 23596   0.544E+00  -0.478E+00  -0.131E-02
TYR  1007 N   12364 GLN  1005 CD  26945   0.741E+00  -0.412E+00  -0.635E-02
TYR  1007 C   12366 GLN   762 OE1 23587   0.647E+00  -0.644E+00  -0.121E-01
TYR  1007 C   12366 GLN   762 NE2 23588   0.801E+00  -0.604E+00  -0.399E-02
TYR  1007 C   12366 GLN  1005 OE1 26946   0.866E+00  -0.376E+00  -0.213E-02
TYR  1007 C   12366 GLN  1005 NE2 26947   0.988E+00  -0.430E+00  -0.114E-02
TYR  1007 C   12366 THR  1009 OG1 27012   0.958E+00  -0.307E+00  -0.129E-02
TYR  1007 O   12367 GLN   762 CD  23586   0.781E+00  -0.404E+00  -0.394E-02
TYR  1007 HN  12376 GLN   762 OE1 23587   0.535E+00  -0.413E+00  -0.106E-02
TYR  1007 HN  12376 GLN   762 NE2 23588   0.606E+00  -0.440E+00  -0.684E-03
VAL  1008 HN  12392 GLN   762 OE1 23587   0.761E+00  -0.333E+00  -0.129E-03
VAL  1008 HN  12392 GLN   762 NE2 23588   0.872E+00  -0.370E+00  -0.772E-04
VAL  1008 HN  12392 GLN  1005 NE2 26947   0.954E+00  -0.320E+00  -0.451E-04
THR  1009 C   12403 GLN   762 OE1 23587   0.841E+00  -0.355E+00  -0.254E-02
THR  1009 C   12403 GLN   762 NE2 23588   0.993E+00  -0.384E+00  -0.111E-02
THR  1009 C   12403 GLN  1005 OE1 26946   0.852E+00  -0.348E+00  -0.235E-02
THR  1009 C   12403 GLN  1005 NE2 26947   0.102E+01  -0.367E+00  -0.915E-03
THR  1009 C   12403 THR  1009 O   27010   0.803E+00  -0.338E+00  -0.334E-02
THR  1009 C   12403 THR  1009 OG1 27012   0.695E+00  -0.483E+00  -0.879E-02
THR  1009 O   12404 THR  1009 C   27009   0.826E+00  -0.322E+00  -0.283E-02
THR  1009 O   12404 THR  1009 HG1 27017   0.653E+00  -0.362E+00  -0.321E-03
THR  1009 O   12404 LEU  1012 C   27057   0.849E+00  -0.315E+00  -0.240E-02
THR  1009 CB  12405 THR  1009 OG1 27012   0.544E+00  -0.343E+00  -0.413E-01
THR  1009 OG1 12406 GLN   762 CD  23586   0.998E+00  -0.310E+00  -0.101E-02
THR  1009 OG1 12406 GLN  1005 CD  26945   0.722E+00  -0.534E+00  -0.697E-02
THR  1009 OG1 12406 THR  1009 C   27009   0.836E+00  -0.344E+00  -0.291E-02
THR  1009 OG1 12406 THR  1009 HG1 27017   0.539E+00  -0.597E+00  -0.119E-02
THR  1009 CG2 12407 THR  1009 OG1 27012   0.459E+00   0.379E+00  -0.106E+00
THR  1009 CG2 12407 THR  1009 CG2 27013   0.391E+00   0.167E+00  -0.174E+00
THR  1009 CG2 12407 THR  1009 HG1 27017   0.399E+00  -0.364E+00  -0.803E-02
THR  1009 HG1 12411 GLN  1005 OE1 26946   0.700E+00  -0.358E+00  -0.211E-03
THR  1009 HG1 12411 GLN  1005 NE2 26947   0.916E+00  -0.314E+00  -0.575E-04
THR  1009 HG1 12411 THR  1009 OG1 27012   0.632E+00  -0.422E+00  -0.457E-03
GLN  1010 O   12418 GLN   762 CD  23586   0.977E+00  -0.300E+00  -0.103E-02
GLN  1010 O   12418 LEU  1012 C   27057   0.883E+00  -0.302E+00  -0.190E-02
GLN  1010 CG  12420 LEU  1012 CD1 27061   0.449E+00   0.930E-02  -0.109E+00
GLN  1010 CD  12421 SER   758 O   23528   0.975E+00  -0.310E+00  -0.105E-02
GLN  1010 CD  12421 SER   758 OG  23530   0.104E+01  -0.310E+00  -0.783E-03
GLN  1010 CD  12421 PHE   759 O   23539   0.892E+00  -0.310E+00  -0.178E-02
GLN  1010 CD  12421 THR   761 O   23569   0.892E+00  -0.338E+00  -0.178E-02
GLN  1010 CD  12421 GLN   762 O   23583   0.586E+00  -0.766E+00  -0.217E-01
GLN  1010 CD  12421 GLN   762 OE1 23587   0.405E+00  -0.206E+01  -0.156E+00
GLN  1010 CD  12421 GLN   762 NE2 23588   0.575E+00  -0.125E+01  -0.282E-01
GLN  1010 CD  12421 LEU   763 N   23597   0.708E+00  -0.327E+00  -0.833E-02
GLN  1010 CD  12421 LEU   763 O   23600   0.792E+00  -0.418E+00  -0.363E-02
GLN  1010 CD  12421 ARG   765 O   23633   0.831E+00  -0.399E+00  -0.274E-02
GLN  1010 CD  12421 ARG   765 NH1 23639   0.755E+00  -0.561E+00  -0.571E-02
GLN  1010 CD  12421 ARG   765 NH2 23640   0.968E+00  -0.370E+00  -0.128E-02
GLN  1010 CD  12421 ALA   766 N   23654   0.674E+00  -0.411E+00  -0.112E-01
GLN  1010 CD  12421 ALA   766 O   23657   0.787E+00  -0.420E+00  -0.377E-02
GLN  1010 CD  12421 ALA   766 CB  23658   0.518E+00  -0.412E+00  -0.464E-01
GLN  1010 CD  12421 GLN  1005 O   26942   0.860E+00  -0.368E+00  -0.223E-02
GLN  1010 CD  12421 GLN  1005 OE1 26946   0.817E+00  -0.446E+00  -0.303E-02
GLN  1010 CD  12421 GLN  1005 NE2 26947   0.871E+00  -0.562E+00  -0.242E-02
GLN  1010 CD  12421 THR  1009 O   27010   0.884E+00  -0.343E+00  -0.189E-02
GLN  1010 CD  12421 THR  1009 OG1 27012   0.727E+00  -0.528E+00  -0.672E-02
GLN  1010 OE1 12422 THR   761 C   23568   0.897E+00  -0.320E+00  -0.173E-02
GLN  1010 OE1 12422 GLN   762 C   23582   0.650E+00  -0.429E+00  -0.118E-01
GLN  1010 OE1 12422 GLN   762 CD  23586   0.458E+00  -0.151E+01  -0.867E-01
GLN  1010 OE1 12422 GLN   762 OE1 23587   0.381E+00   0.228E+01  -0.234E+00
GLN  1010 OE1 12422 GLN   7621HE2 23595   0.648E+00  -0.421E+00  -0.336E-03
GLN  1010 OE1 12422 GLN   7622HE2 23596   0.613E+00  -0.472E+00  -0.468E-03
GLN  1010 OE1 12422 LEU   763 C   23599   0.836E+00  -0.367E+00  -0.263E-02
GLN  1010 OE1 12422 ASN   764 C   23618   0.957E+00  -0.318E+00  -0.117E-02
GLN  1010 OE1 12422 ARG   765 C   23632   0.768E+00  -0.544E+00  -0.438E-02
GLN  1010 OE1 12422 ARG   765 NE  23637   0.805E+00  -0.318E+00  -0.403E-02
GLN  1010 OE1 12422 ARG   765 CZ  23638   0.779E+00  -0.410E+00  -0.401E-02
GLN  1010 OE1 12422 ARG   7651HH1 23650   0.586E+00  -0.498E+00  -0.612E-03
GLN  1010 OE1 12422 ARG   7652HH1 23651   0.669E+00  -0.378E+00  -0.277E-03
GLN  1010 OE1 12422 ALA   766 C   23656   0.772E+00  -0.420E+00  -0.423E-02
GLN  1010 OE1 12422 GLN  1005 CD  26945   0.912E+00  -0.372E+00  -0.157E-02
GLN  1010 OE1 12422 THR  1009 HG1 27017   0.755E+00  -0.311E+00  -0.134E-03
GLN  1010 NE2 12423 SER   758 C   23527   0.999E+00  -0.328E+00  -0.107E-02
GLN  1010 NE2 12423 PHE   759 C   23538   0.901E+00  -0.437E+00  -0.198E-02
GLN  1010 NE2 12423 CYS   760 C   23558   0.962E+00  -0.463E+00  -0.134E-02
GLN  1010 NE2 12423 THR   761 C   23568   0.824E+00  -0.517E+00  -0.336E-02
GLN  1010 NE2 12423 GLN   762 C   23582   0.541E+00  -0.899E+00  -0.402E-01
GLN  1010 NE2 12423 GLN   762 CG  23585   0.418E+00   0.800E-01  -0.167E+00
GLN  1010 NE2 12423 GLN   762 CD  23586   0.434E+00  -0.243E+01  -0.127E+00
GLN  1010 NE2 12423 GLN   762 OE1 23587   0.405E+00   0.273E+01  -0.199E+00
GLN  1010 NE2 12423 GLN   762 HN  23589   0.786E+00  -0.302E+00  -0.144E-03
GLN  1010 NE2 12423 GLN   7621HE2 23595   0.578E+00  -0.753E+00  -0.905E-03
GLN  1010 NE2 12423 GLN   7622HE2 23596   0.576E+00  -0.760E+00  -0.928E-03
GLN  1010 NE2 12423 LEU   763 C   23599   0.676E+00  -0.763E+00  -0.109E-01
GLN  1010 NE2 12423 LEU   763 HN  23605   0.658E+00  -0.369E+00  -0.420E-03
GLN  1010 NE2 12423 LEU   763 HA  23606   0.510E+00  -0.337E+00  -0.102E-01
GLN  1010 NE2 12423 ASN   764 C   23618   0.846E+00  -0.545E+00  -0.289E-02
GLN  1010 NE2 12423 ARG   765 C   23632   0.703E+00  -0.901E+00  -0.869E-02
GLN  1010 NE2 12423 ARG   765 NE  23637   0.856E+00  -0.403E+00  -0.329E-02
GLN  1010 NE2 12423 ARG   765 CZ  23638   0.846E+00  -0.500E+00  -0.288E-02
GLN  1010 NE2 12423 ARG   7651HH1 23650   0.676E+00  -0.520E+00  -0.355E-03
GLN  1010 NE2 12423 ARG   7652HH1 23651   0.766E+00  -0.411E+00  -0.169E-03
GLN  1010 NE2 12423 ALA   766 C   23656   0.663E+00  -0.790E+00  -0.123E-01
GLN  1010 NE2 12423 ALA   766 CB  23658   0.420E+00   0.907E+00  -0.164E+00
GLN  1010 NE2 12423 ALA   766 HN  23659   0.555E+00  -0.594E+00  -0.116E-02
GLN  1010 NE2 12423 ALA   766 HB1 23661   0.418E+00  -0.308E+00  -0.363E-01
GLN  1010 NE2 12423 ALA   766 HB3 23663   0.339E+00  -0.540E+00  -0.825E-01
GLN  1010 NE2 12423 LEU   767 C   23666   0.964E+00  -0.411E+00  -0.132E-02
GLN  1010 NE2 12423 LEU   767 HN  23672   0.709E+00  -0.318E+00  -0.267E-03
GLN  1010 NE2 12423 LEU  1004 C   26922   0.993E+00  -0.393E+00  -0.110E-02
GLN  1010 NE2 12423 GLN  1005 C   26941   0.849E+00  -0.368E+00  -0.283E-02
GLN  1010 NE2 12423 GLN  1005 CD  26945   0.744E+00  -0.741E+00  -0.622E-02
GLN  1010 NE2 12423 GLN  10051HE2 26954   0.803E+00  -0.395E+00  -0.127E-03
GLN  1010 NE2 12423 GLN  10052HE2 26955   0.847E+00  -0.360E+00  -0.920E-04
GLN  1010 NE2 12423 THR  1006 C   26958   0.103E+01  -0.364E+00  -0.883E-03
GLN  1010 NE2 12423 TYR  1007 C   26972   0.980E+00  -0.435E+00  -0.119E-02
GLN  1010 NE2 12423 VAL  1008 C   26993   0.718E+00  -0.529E+00  -0.764E-02
GLN  1010 NE2 12423 VAL  1008 CB  26995   0.661E+00  -0.550E+00  -0.141E-01
GLN  1010 NE2 12423 VAL  1008 HN  26998   0.872E+00  -0.370E+00  -0.775E-04
GLN  1010 NE2 12423 THR  1009 C   27009   0.837E+00  -0.504E+00  -0.307E-02
GLN  1010 NE2 12423 THR  1009 HG1 27017   0.583E+00  -0.734E+00  -0.864E-03
GLN  1010 NE2 12423 LEU  1012 C   27057   0.937E+00  -0.429E+00  -0.156E-02
GLN  1010 NE2 12423 LEU  1012 CG  27060   0.577E+00  -0.356E+00  -0.313E-01
GLN  1010 NE2 12423 LEU  1012 CD1 27061   0.441E+00   0.431E+00  -0.133E+00
GLN  1010 HN  12424 GLN   762 OE1 23587   0.643E+00  -0.315E+00  -0.351E-03
GLN  10101HE2 12430 GLN   762 O   23583   0.521E+00  -0.609E+00  -0.124E-02
GLN  10101HE2 12430 GLN   762 OE1 23587   0.465E+00  -0.887E+00  -0.243E-02
GLN  10101HE2 12430 GLN   762 NE2 23588   0.563E+00  -0.798E+00  -0.106E-02
GLN  10101HE2 12430 LEU   763 O   23600   0.660E+00  -0.361E+00  -0.302E-03
GLN  10101HE2 12430 ALA   766 N   23654   0.617E+00  -0.300E+00  -0.613E-03
GLN  10101HE2 12430 ALA   766 CB  23658   0.423E+00  -0.412E+00  -0.569E-02
GLN  10101HE2 12430 GLN  1005 O   26942   0.670E+00  -0.354E+00  -0.275E-03
GLN  10101HE2 12430 GLN  1005 OE1 26946   0.694E+00  -0.367E+00  -0.223E-03
GLN  10101HE2 12430 GLN  1005 NE2 26947   0.738E+00  -0.459E+00  -0.210E-03
GLN  10101HE2 12430 THR  1009 OG1 27012   0.571E+00  -0.528E+00  -0.838E-03
GLN  10102HE2 12431 THR   761 O   23569   0.705E+00  -0.313E+00  -0.202E-03
GLN  10102HE2 12431 GLN   762 O   23583   0.389E+00  -0.126E+01  -0.701E-02
GLN  10102HE2 12431 GLN   762 OE1 23587   0.379E+00  -0.150E+01  -0.822E-02
GLN  10102HE2 12431 GLN   762 NE2 23588   0.492E+00  -0.109E+01  -0.239E-02
GLN  10102HE2 12431 LEU   763 N   23597   0.511E+00  -0.401E+00  -0.190E-02
GLN  10102HE2 12431 LEU   763 O   23600   0.601E+00  -0.438E+00  -0.527E-03
GLN  10102HE2 12431 ARG   765 O   23633   0.695E+00  -0.338E+00  -0.222E-03
GLN  10102HE2 12431 ARG   765 NH1 23639   0.669E+00  -0.432E+00  -0.380E-03
GLN  10102HE2 12431 ALA   766 N   23654   0.509E+00  -0.460E+00  -0.193E-02
GLN  10102HE2 12431 ALA   766 O   23657   0.682E+00  -0.336E+00  -0.248E-03
GLN  10102HE2 12431 ALA   766 CB  23658   0.372E+00  -0.576E+00  -0.120E-01
GLN  10102HE2 12431 GLN  1005 NE2 26947   0.813E+00  -0.386E+00  -0.117E-03
GLN  10102HE2 12431 THR  1009 OG1 27012   0.737E+00  -0.314E+00  -0.182E-03
GLN  1011 CD  12438 GLN   762 OE1 23587   0.955E+00  -0.345E+00  -0.118E-02
GLN  1011 OE1 12439 GLN   762 CD  23586   0.102E+01  -0.312E+00  -0.788E-03
LEU  1012 C   12451 ARG  1019 NH2 27181   0.853E+00  -0.388E+00  -0.274E-02
ILE  1013 C   12470 GLU   773 OE1 23756   0.970E+00  -0.378E+00  -0.109E-02
ILE  1013 C   12470 GLU   773 OE2 23757   0.965E+00  -0.380E+00  -0.112E-02
ILE  1013 C   12470 LEU  1012 O   27058   0.706E+00  -0.440E+00  -0.720E-02
ILE  1013 C   12470 ILE  1013 O   27077   0.868E+00  -0.338E+00  -0.211E-02
ILE  1013 C   12470 ARG  1019 NH1 27180   0.740E+00  -0.495E+00  -0.641E-02
ILE  1013 C   12470 ARG  1019 NH2 27181   0.586E+00  -0.793E+00  -0.253E-01
ILE  1013 O   12471 GLU   773 CD  23755   0.955E+00  -0.391E+00  -0.118E-02
ILE  1013 O   12471 LEU  1012 C   27057   0.746E+00  -0.444E+00  -0.521E-02
ILE  1013 O   12471 ILE  1013 C   27076   0.851E+00  -0.349E+00  -0.236E-02
ILE  1013 O   12471 ARG  1014 C   27095   0.104E+01  -0.330E+00  -0.722E-03
ILE  1013 O   12471 ALA  1015 C   27119   0.898E+00  -0.321E+00  -0.172E-02
ILE  1013 O   12471 ALA  1016 C   27129   0.817E+00  -0.375E+00  -0.303E-02
ILE  1013 O   12471 ARG  1019 NE  27178   0.698E+00  -0.409E+00  -0.945E-02
ILE  1013 O   12471 ARG  1019 CZ  27179   0.606E+00  -0.662E+00  -0.178E-01
ILE  1013 O   12471 ARG  10192HH1 27192   0.617E+00  -0.441E+00  -0.452E-03
ILE  1013 O   12471 ARG  10191HH2 27193   0.471E+00  -0.816E+00  -0.227E-02
ILE  1013 O   12471 ARG  10192HH2 27194   0.427E+00  -0.104E+01  -0.406E-02
ILE  1013 CG1 12473 ILE  1013 CG1 27079   0.426E+00   0.209E-02  -0.136E+00
ILE  1013 CG2 12474 LEU  1012 O   27058   0.444E+00   0.281E+00  -0.114E+00
ILE  1013 CG2 12474 LEU  1012 CB  27059   0.431E+00   0.787E-01  -0.130E+00
ILE  1013 CD1 12475 THR  1009 O   27010   0.442E+00   0.220E+00  -0.118E+00
ILE  1013 CD1 12475 LEU  1012 CB  27059   0.384E+00   0.820E-01  -0.177E+00
ILE  1013 CD1 12475 LEU  1012 CD1 27061   0.415E+00   0.575E-01  -0.150E+00
ILE  1013 CD1 12475 ILE  1013 N   27074   0.459E+00   0.163E+00  -0.109E+00
ILE  1013 CD1 12475 ILE  1013 CG1 27079   0.402E+00  -0.112E-01  -0.165E+00
ARG  1014 C   12489 GLU   773 OE2 23757   0.101E+01  -0.457E+00  -0.860E-03
ARG  1014 C   12489 LEU  1012 O   27058   0.956E+00  -0.335E+00  -0.118E-02
ARG  1014 C   12489 ARG  1019 NH1 27180   0.815E+00  -0.534E+00  -0.361E-02
ARG  1014 C   12489 ARG  1019 NH2 27181   0.669E+00  -0.772E+00  -0.117E-01
ARG  1014 O   12490 GLU   773 CD  23755   0.104E+01  -0.321E+00  -0.709E-03
ARG  1014 O   12490 ARG  1019 NE  27178   0.774E+00  -0.314E+00  -0.509E-02
ARG  1014 O   12490 ARG  1019 CZ  27179   0.717E+00  -0.440E+00  -0.657E-02
ARG  1014 O   12490 ARG  10191HH2 27193   0.607E+00  -0.425E+00  -0.496E-03
ARG  1014 O   12490 ARG  10192HH2 27194   0.608E+00  -0.424E+00  -0.491E-03
ARG  1014 CZ  12495 GLN   762 OE1 23587   0.858E+00  -0.347E+00  -0.225E-02
ARG  1014 CZ  12495 ARG   765 NH1 23639   0.865E+00  -0.375E+00  -0.253E-02
ARG  1014 NH1 12496 GLN   762 CD  23586   0.937E+00  -0.389E+00  -0.156E-02
ARG  1014 NH2 12497 GLN   762 CD  23586   0.858E+00  -0.448E+00  -0.264E-02
ARG  1014 NH2 12497 ARG   765 C   23632   0.920E+00  -0.437E+00  -0.174E-02
ARG  1014 NH2 12497 ARG   765 NE  23637   0.853E+00  -0.315E+00  -0.337E-02
ARG  1014 NH2 12497 ARG   765 CZ  23638   0.844E+00  -0.391E+00  -0.293E-02
ARG  1014 NH2 12497 ARG   7651HH1 23650   0.655E+00  -0.431E+00  -0.430E-03
ARG  1014 NH2 12497 ARG   7652HH1 23651   0.755E+00  -0.328E+00  -0.183E-03
ARG  1014 NH2 12497 ALA   766 C   23656   0.950E+00  -0.325E+00  -0.144E-02
ARG  10142HH1 12508 GLN   762 OE1 23587   0.741E+00  -0.311E+00  -0.151E-03
ARG  10141HH2 12509 ARG   765 NH1 23639   0.709E+00  -0.369E+00  -0.267E-03
ARG  10142HH2 12510 GLN   762 OE1 23587   0.673E+00  -0.374E+00  -0.269E-03
ARG  10142HH2 12510 GLN   762 NE2 23588   0.889E+00  -0.318E+00  -0.687E-04
ARG  10142HH2 12510 ARG   765 NH1 23639   0.685E+00  -0.395E+00  -0.329E-03
ALA  1015 C   12513 ARG  1019 NH1 27180   0.940E+00  -0.330E+00  -0.154E-02
ALA  1015 C   12513 ARG  1019 NH2 27181   0.746E+00  -0.489E+00  -0.613E-02
ALA  1016 C   12523 GLU   773 OE2 23757   0.969E+00  -0.379E+00  -0.109E-02
ALA  1016 C   12523 ALA  1016 O   27130   0.811E+00  -0.340E+00  -0.315E-02
ALA  1016 C   12523 ARG  1019 NH1 27180   0.744E+00  -0.491E+00  -0.620E-02
ALA  1016 C   12523 ARG  1019 NH2 27181   0.529E+00  -0.999E+00  -0.455E-01
ALA  1016 C   12523 ASN  1023 ND2 27233   0.965E+00  -0.362E+00  -0.131E-02
ALA  1016 O   12524 ALA  1016 C   27129   0.842E+00  -0.319E+00  -0.253E-02
ALA  1016 O   12524 ARG  1019 C   27173   0.997E+00  -0.313E+00  -0.915E-03
ALA  1016 O   12524 ARG  1019 NE  27178   0.653E+00  -0.417E+00  -0.140E-01
ALA  1016 O   12524 ARG  1019 CZ  27179   0.658E+00  -0.501E+00  -0.110E-01
ALA  1016 O   12524 ARG  10191HH2 27193   0.476E+00  -0.711E+00  -0.213E-02
ALA  1016 O   12524 ARG  10192HH2 27194   0.601E+00  -0.417E+00  -0.528E-03
ALA  1016 HN  12526 ARG  1019 NH2 27181   0.678E+00  -0.303E+00  -0.350E-03
GLU  1017 N   12531 ARG  1019 NE  27178   0.580E+00  -0.409E+00  -0.331E-01
GLU  1017 N   12531 ARG  1019 CZ  27179   0.547E+00  -0.567E+00  -0.378E-01
GLU  1017 N   12531 ARG  1019 NH2 27181   0.444E+00   0.113E+01  -0.144E+00
GLU  1017 N   12531 ARG  10191HH2 27193   0.380E+00  -0.959E+00  -0.109E-01
GLU  1017 N   12531 ARG  10192HH2 27194   0.453E+00  -0.611E+00  -0.388E-02
GLU  1017 CA  12532 ARG  1019 NH2 27181   0.388E+00  -0.121E+00  -0.212E+00
GLU  1017 C   12533 GLU   773 OE1 23756   0.985E+00  -0.304E+00  -0.984E-03
GLU  1017 C   12533 GLU   773 OE2 23757   0.842E+00  -0.391E+00  -0.253E-02
GLU  1017 C   12533 ARG  1019 NH1 27180   0.675E+00  -0.488E+00  -0.110E-01
GLU  1017 C   12533 ARG  1019 NH2 27181   0.521E+00  -0.852E+00  -0.493E-01
GLU  1017 C   12533 ASN  1023 ND2 27233   0.824E+00  -0.384E+00  -0.336E-02
GLU  1017 O   12534 GLU   773 CD  23755   0.956E+00  -0.373E+00  -0.118E-02
GLU  1017 O   12534 ARG  1019 C   27173   0.941E+00  -0.365E+00  -0.130E-02
GLU  1017 O   12534 ARG  1019 NE  27178   0.553E+00  -0.638E+00  -0.374E-01
GLU  1017 O   12534 ARG  1019 CZ  27179   0.590E+00  -0.672E+00  -0.209E-01
GLU  1017 O   12534 ARG  10191HH2 27193   0.496E+00  -0.687E+00  -0.166E-02
GLU  1017 O   12534 ARG  10192HH2 27194   0.616E+00  -0.424E+00  -0.458E-03
GLU  1017 O   12534 ASN  1023 CG  27231   0.863E+00  -0.335E+00  -0.218E-02
GLU  1017 O   12534 ASN  10232HD2 27239   0.672E+00  -0.322E+00  -0.270E-03
GLU  1017 CB  12535 ARG  1019 NE  27178   0.434E+00   0.143E+00  -0.142E+00
GLU  1017 CB  12535 ARG  1019 CZ  27179   0.393E+00   0.225E+00  -0.153E+00
GLU  1017 CG  12536 ARG  1019 CD  27177   0.445E+00  -0.166E-01  -0.113E+00
GLU  1017 CG  12536 ARG  1019 NE  27178   0.362E+00  -0.104E+00  -0.213E+00
GLU  1017 CG  12536 ARG  1019 NH1 27180   0.409E+00   0.112E+00  -0.181E+00
GLU  1017 CD  12537 GLU   773 OE1 23756   0.782E+00  -0.724E+00  -0.394E-02
GLU  1017 CD  12537 GLU   773 OE2 23757   0.626E+00  -0.111E+01  -0.147E-01
GLU  1017 CD  12537 ASN   777 OD1 23821   0.101E+01  -0.307E+00  -0.864E-03
GLU  1017 CD  12537 GLU   780 OE2 23868   0.104E+01  -0.457E+00  -0.709E-03
GLU  1017 CD  12537 LEU  1012 O   27058   0.101E+01  -0.323E+00  -0.848E-03
GLU  1017 CD  12537 ALA  1015 O   27120   0.977E+00  -0.338E+00  -0.104E-02
GLU  1017 CD  12537 ALA  1016 O   27130   0.883E+00  -0.396E+00  -0.190E-02
GLU  1017 CD  12537 ARG  1019 O   27174   0.972E+00  -0.355E+00  -0.107E-02
GLU  1017 CD  12537 ARG  1019 NH1 27180   0.535E+00  -0.131E+01  -0.429E-01
GLU  1017 CD  12537 ARG  1019 NH2 27181   0.489E+00  -0.161E+01  -0.697E-01
GLU  1017 CD  12537 ASN  1023 OD1 27232   0.902E+00  -0.363E+00  -0.167E-02
GLU  1017 CD  12537 ASN  1023 ND2 27233   0.776E+00  -0.696E+00  -0.483E-02
GLU  1017 OE1 12538 GLU   773 CD  23755   0.721E+00  -0.840E+00  -0.638E-02
GLU  1017 OE1 12538 ASN   777 CG  23820   0.104E+01  -0.348E+00  -0.699E-03
GLU  1017 OE1 12538 GLU   780 CD  23866   0.990E+00  -0.492E+00  -0.960E-03
GLU  1017 OE1 12538 ALA  1015 C   27119   0.103E+01  -0.344E+00  -0.740E-03
GLU  1017 OE1 12538 ALA  1016 C   27129   0.962E+00  -0.383E+00  -0.114E-02
GLU  1017 OE1 12538 ARG  1019 C   27173   0.915E+00  -0.530E+00  -0.154E-02
GLU  1017 OE1 12538 ARG  1019 NE  27178   0.492E+00  -0.116E+01  -0.730E-01
GLU  1017 OE1 12538 ARG  1019 CZ  27179   0.520E+00  -0.124E+01  -0.434E-01
GLU  1017 OE1 12538 ARG  10191HH1 27191   0.573E+00  -0.688E+00  -0.703E-03
GLU  1017 OE1 12538 ARG  10192HH1 27192   0.613E+00  -0.595E+00  -0.470E-03
GLU  1017 OE1 12538 ARG  10191HH2 27193   0.553E+00  -0.743E+00  -0.868E-03
GLU  1017 OE1 12538 ARG  10192HH2 27194   0.602E+00  -0.617E+00  -0.521E-03
GLU  1017 OE1 12538 ASN  1023 CG  27231   0.815E+00  -0.513E+00  -0.306E-02
GLU  1017 OE1 12538 ASN  10231HD2 27238   0.735E+00  -0.376E+00  -0.158E-03
GLU  1017 OE1 12538 ASN  10232HD2 27239   0.618E+00  -0.530E+00  -0.447E-03
GLU  1017 OE2 12539 GLU   773 CD  23755   0.831E+00  -0.651E+00  -0.274E-02
GLU  1017 OE2 12539 ALA  1016 C   27129   0.102E+01  -0.353E+00  -0.824E-03
GLU  1017 OE2 12539 ARG  1019 NE  27178   0.594E+00  -0.756E+00  -0.246E-01
GLU  1017 OE2 12539 ARG  1019 CZ  27179   0.582E+00  -0.961E+00  -0.225E-01
GLU  1017 OE2 12539 ARG  10191HH1 27191   0.668E+00  -0.498E+00  -0.280E-03
GLU  1017 OE2 12539 ARG  10192HH1 27192   0.650E+00  -0.526E+00  -0.330E-03
GLU  1017 OE2 12539 ARG  10191HH2 27193   0.561E+00  -0.719E+00  -0.795E-03
GLU  1017 OE2 12539 ARG  10192HH2 27194   0.590E+00  -0.645E+00  -0.591E-03
GLU  1017 OE2 12539 ASN  1023 CG  27231   0.101E+01  -0.367E+00  -0.870E-03
GLU  1017 OE2 12539 ASN  10232HD2 27239   0.805E+00  -0.319E+00  -0.919E-04
GLU  1017 HN  12540 ARG  1019 NH1 27180   0.646E+00  -0.348E+00  -0.467E-03
GLU  1017 HN  12540 ARG  1019 NH2 27181   0.452E+00  -0.782E+00  -0.392E-02
GLU  1017 HA  12541 ARG  1019 NH2 27181   0.343E+00  -0.341E+00  -0.746E-01
ILE  1018 N   12546 ARG  1019 NE  27178   0.689E+00  -0.305E+00  -0.121E-01
ILE  1018 N   12546 ARG  1019 CZ  27179   0.685E+00  -0.375E+00  -0.101E-01
ILE  1018 N   12546 ARG  10191HH2 27193   0.571E+00  -0.379E+00  -0.978E-03
ILE  1018 C   12548 ARG  1019 NH1 27180   0.970E+00  -0.314E+00  -0.127E-02
ILE  1018 C   12548 ARG  1019 NH2 27181   0.814E+00  -0.417E+00  -0.362E-02
ILE  1018 C   12548 ASN  1023 ND2 27233   0.986E+00  -0.349E+00  -0.115E-02
ILE  1018 O   12549 ARG  1019 CZ  27179   0.930E+00  -0.301E+00  -0.139E-02
ILE  1018 HN  12554 ARG  1019 NH2 27181   0.622E+00  -0.403E+00  -0.584E-03
ARG  1019 C   12567 ARG  1019 NH2 27181   0.878E+00  -0.471E+00  -0.231E-02
ARG  1019 C   12567 ASN  1023 ND2 27233   0.933E+00  -0.488E+00  -0.161E-02
ALA  1020 C   12591 ARG  1019 NH1 27180   0.969E+00  -0.315E+00  -0.128E-02
ALA  1020 C   12591 ARG  1019 NH2 27181   0.838E+00  -0.398E+00  -0.306E-02
ALA  1020 C   12591 ASN  1023 ND2 27233   0.684E+00  -0.658E+00  -0.102E-01
ALA  1020 O   12592 ARG  1019 C   27173   0.101E+01  -0.308E+00  -0.858E-03
ALA  1020 O   12592 ASN  1023 CG  27231   0.792E+00  -0.363E+00  -0.364E-02
ALA  1020 O   12592 ASN  10231HD2 27238   0.623E+00  -0.351E+00  -0.424E-03
ALA  1020 HN  12594 ARG  1019 NH2 27181   0.678E+00  -0.303E+00  -0.351E-03
SER  1021 N   12599 ARG  1019 C   27173   0.101E+01  -0.301E+00  -0.102E-02
SER  1021 N   12599 ARG  1019 NE  27178   0.740E+00  -0.319E+00  -0.788E-02
SER  1021 N   12599 ARG  1019 CZ  27179   0.816E+00  -0.326E+00  -0.356E-02
SER  1021 N   12599 ASN  1023 CG  27231   0.823E+00  -0.332E+00  -0.341E-02
SER  1021 N   12599 ASN  10231HD2 27238   0.660E+00  -0.304E+00  -0.410E-03
SER  1021 C   12601 ASN  1023 ND2 27233   0.857E+00  -0.370E+00  -0.267E-02
SER  1021 OG  12604 ASN  1023 CG  27231   0.935E+00  -0.318E+00  -0.149E-02
SER  1021 HN  12605 ARG  1019 NH2 27181   0.733E+00  -0.305E+00  -0.219E-03
SER  1021 HN  12605 ASN  1023 ND2 27233   0.723E+00  -0.358E+00  -0.239E-03
SER  1021 HG  12609 ASN  1023 ND2 27233   0.913E+00  -0.308E+00  -0.588E-04
ASN  1023 C   12622 ASN  1023 ND2 27233   0.991E+00  -0.376E+00  -0.112E-02
LEU  1024 C   12636 ASN  1023 ND2 27233   0.985E+00  -0.352E+00  -0.116E-02
GLU  1031 CD  12743 GLU  1031 OE2 27351   0.939E+00  -0.533E+00  -0.131E-02
GLU  1031 CD  12743 ARG  1039 NH1 27469   0.842E+00  -0.529E+00  -0.296E-02
GLU  1031 CD  12743 ARG  1039 NH2 27470   0.819E+00  -0.555E+00  -0.350E-02
GLU  1031 OE1 12744 GLU  1031 CD  27349   0.959E+00  -0.516E+00  -0.116E-02
GLU  1031 OE1 12744 ARG  1039 NE  27467   0.931E+00  -0.328E+00  -0.168E-02
GLU  1031 OE1 12744 ARG  1039 CZ  27468   0.853E+00  -0.461E+00  -0.234E-02
GLU  1031 OE1 12744 ARG  10391HH1 27480   0.871E+00  -0.307E+00  -0.571E-04
GLU  1031 OE1 12744 ARG  10392HH1 27481   0.785E+00  -0.367E+00  -0.106E-03
GLU  1031 OE1 12744 ARG  10391HH2 27482   0.864E+00  -0.311E+00  -0.598E-04
GLU  1031 OE1 12744 ARG  10392HH2 27483   0.781E+00  -0.370E+00  -0.109E-03
GLU  1031 OE2 12745 ARG  1039 NE  27467   0.906E+00  -0.343E+00  -0.199E-02
GLU  1031 OE2 12745 ARG  1039 CZ  27468   0.841E+00  -0.471E+00  -0.254E-02
GLU  1031 OE2 12745 ARG  10392HH1 27481   0.823E+00  -0.338E+00  -0.803E-04
GLU  1031 OE2 12745 ARG  10391HH2 27482   0.809E+00  -0.348E+00  -0.889E-04
GLU  1031 OE2 12745 ARG  10392HH2 27483   0.763E+00  -0.386E+00  -0.126E-03
SER  1037 C   12823 GLU  1031 OE2 27351   0.942E+00  -0.335E+00  -0.129E-02
SER  1037 O   12824 GLU  1031 CD  27349   0.104E+01  -0.322E+00  -0.706E-03
SER  1037 OG  12826 GLU  1031 CD  27349   0.766E+00  -0.583E+00  -0.492E-02
SER  1037 HG  12831 GLU  1031 OE1 27350   0.868E+00  -0.353E+00  -0.583E-04
SER  1037 HG  12831 GLU  1031 OE2 27351   0.721E+00  -0.489E+00  -0.177E-03
LYS  1038 C   12834 SER  1030 O   27335   0.909E+00  -0.375E+00  -0.160E-02
LYS  1038 C   12834 GLU  1031 O   27346   0.803E+00  -0.470E+00  -0.334E-02
LYS  1038 C   12834 GLU  1031 OE1 27350   0.857E+00  -0.585E+00  -0.227E-02
LYS  1038 C   12834 GLU  1031 OE2 27351   0.780E+00  -0.689E+00  -0.400E-02
LYS  1038 C   12834 LEU  1034 O   27387   0.100E+01  -0.310E+00  -0.888E-03
LYS  1038 C   12834 GLN  1036 N   27410   0.814E+00  -0.300E+00  -0.363E-02
LYS  1038 C   12834 GLN  1036 O   27413   0.672E+00  -0.626E+00  -0.971E-02
LYS  1038 C   12834 SER  1037 N   27427   0.793E+00  -0.439E+00  -0.423E-02
LYS  1038 C   12834 SER  1037 O   27430   0.898E+00  -0.382E+00  -0.171E-02
LYS  1038 C   12834 SER  1037 OG  27432   0.958E+00  -0.380E+00  -0.129E-02
LYS  1038 C   12834 LYS  1038 N   27438   0.726E+00  -0.415E+00  -0.716E-02
LYS  1038 C   12834 LYS  1038 O   27441   0.988E+00  -0.320E+00  -0.972E-03
LYS  1038 C   12834 ARG  1039 NH1 27469   0.918E+00  -0.435E+00  -0.177E-02
LYS  1038 O   12835 GLU  1031 CD  27349   0.790E+00  -0.485E+00  -0.369E-02
LYS  1038 O   12835 GLY  1035 C   27405   0.807E+00  -0.355E+00  -0.326E-02
LYS  1038 O   12835 GLN  1036 C   27412   0.690E+00  -0.342E+00  -0.831E-02
LYS  1038 O   12835 SER  1037 C   27429   0.764E+00  -0.325E+00  -0.450E-02
LYS  1038 O   12835 LYS  1038 C   27440   0.900E+00  -0.369E+00  -0.170E-02
LYS  1038 HZ2 12852 LYS  1038 NZ  27446   0.434E+00  -0.304E+00  -0.503E-02
ARG  1039 N   12854 GLU  1031 CD  27349   0.657E+00  -0.368E+00  -0.130E-01
ARG  1039 CA  12855 GLU  1031 CG  27348   0.443E+00   0.174E-01  -0.116E+00
ARG  1039 C   12856 ALA  1026 O   27272   0.102E+01  -0.302E+00  -0.791E-03
ARG  1039 C   12856 THR  1027 O   27282   0.806E+00  -0.438E+00  -0.328E-02
ARG  1039 C   12856 LYS  1028 O   27296   0.964E+00  -0.334E+00  -0.113E-02
ARG  1039 C   12856 MET  1029 O   27318   0.960E+00  -0.338E+00  -0.115E-02
ARG  1039 C   12856 SER  1030 N   27332   0.893E+00  -0.362E+00  -0.209E-02
ARG  1039 C   12856 SER  1030 O   27335   0.657E+00  -0.677E+00  -0.110E-01
ARG  1039 C   12856 SER  1030 OG  27337   0.861E+00  -0.454E+00  -0.244E-02
ARG  1039 C   12856 GLU  1031 N   27343   0.648E+00  -0.508E+00  -0.141E-01
ARG  1039 C   12856 GLU  1031 O   27346   0.649E+00  -0.708E+00  -0.119E-01
ARG  1039 C   12856 GLU  1031 OE1 27350   0.653E+00  -0.973E+00  -0.115E-01
ARG  1039 C   12856 GLU  1031 OE2 27351   0.546E+00  -0.143E+01  -0.326E-01
ARG  1039 C   12856 CYS  1032 N   27358   0.795E+00  -0.322E+00  -0.420E-02
ARG  1039 C   12856 LEU  1034 O   27387   0.830E+00  -0.421E+00  -0.274E-02
ARG  1039 C   12856 GLY  1035 O   27406   0.907E+00  -0.332E+00  -0.161E-02
ARG  1039 C   12856 GLN  1036 N   27410   0.753E+00  -0.347E+00  -0.576E-02
ARG  1039 C   12856 GLN  1036 O   27413   0.703E+00  -0.577E+00  -0.741E-02
ARG  1039 C   12856 SER  1037 N   27427   0.759E+00  -0.479E+00  -0.553E-02
ARG  1039 C   12856 SER  1037 O   27430   0.934E+00  -0.362E+00  -0.136E-02
ARG  1039 C   12856 SER  1037 OG  27432   0.905E+00  -0.419E+00  -0.181E-02
ARG  1039 C   12856 LYS  1038 N   27438   0.795E+00  -0.355E+00  -0.419E-02
ARG  1039 C   12856 ARG  1039 NH1 27469   0.817E+00  -0.532E+00  -0.355E-02
ARG  1039 C   12856 ARG  1039 NH2 27470   0.102E+01  -0.376E+00  -0.959E-03
ARG  1039 O   12857 SER  1030 C   27334   0.748E+00  -0.347E+00  -0.511E-02
ARG  1039 O   12857 GLU  1031 C   27345   0.775E+00  -0.317E+00  -0.414E-02
ARG  1039 O   12857 GLU  1031 CD  27349   0.607E+00  -0.834E+00  -0.177E-01
ARG  1039 CB  12858 GLU  1031 CG  27348   0.371E+00   0.782E-02  -0.171E+00
ARG  1039 CB  12858 GLU  1031 CD  27349   0.421E+00  -0.126E+00  -0.126E+00
ARG  1039 CB  12858 GLU  1031 OE2 27351   0.427E+00   0.131E+00  -0.139E+00
ARG  1039 CG  12859 GLU  1031 CG  27348   0.441E+00  -0.162E-02  -0.118E+00
ARG  1039 CG  12859 GLU  1031 OE2 27351   0.418E+00  -0.448E-01  -0.154E+00
ARG  1039 CD  12860 GLU  1031 CD  27349   0.438E+00   0.388E+00  -0.108E+00
ARG  1039 CD  12860 GLU  1031 OE2 27351   0.389E+00  -0.567E+00  -0.206E+00
ARG  1039 NE  12861 THR  1027 O   27282   0.624E+00  -0.457E+00  -0.184E-01
ARG  1039 NE  12861 THR  1027 OG1 27284   0.709E+00  -0.385E+00  -0.950E-02
ARG  1039 NE  12861 GLU  1031 O   27346   0.797E+00  -0.306E+00  -0.428E-02
ARG  1039 NE  12861 GLU  1031 CG  27348   0.388E+00  -0.868E-01  -0.211E+00
ARG  1039 NE  12861 GLU  1031 OE1 27350   0.379E+00  -0.224E+01  -0.258E+00
ARG  1039 NE  12861 ARG  1039 NH1 27469   0.391E+00  -0.172E+01  -0.243E+00
ARG  1039 NE  12861 ARG  1039 NH2 27470   0.569E+00  -0.691E+00  -0.369E-01
ARG  1039 CZ  12862 LEU  1024 O   27243   0.872E+00  -0.301E+00  -0.205E-02
ARG  1039 CZ  12862 ALA  1026 O   27272   0.867E+00  -0.302E+00  -0.212E-02
ARG  1039 CZ  12862 THR  1027 O   27282   0.627E+00  -0.550E+00  -0.147E-01
ARG  1039 CZ  12862 THR  1027 OG1 27284   0.635E+00  -0.584E+00  -0.150E-01
ARG  1039 CZ  12862 LYS  1028 N   27293   0.747E+00  -0.307E+00  -0.604E-02
ARG  1039 CZ  12862 SER  1030 OG  27337   0.883E+00  -0.338E+00  -0.210E-02
ARG  1039 CZ  12862 GLU  1031 N   27343   0.736E+00  -0.307E+00  -0.661E-02
ARG  1039 CZ  12862 GLU  1031 O   27346   0.882E+00  -0.314E+00  -0.191E-02
ARG  1039 CZ  12862 GLU  1031 CD  27349   0.359E+00   0.293E+01  -0.112E+00
ARG  1039 CZ  12862 GLU  1031 OE1 27350   0.390E+00  -0.254E+01  -0.182E+00
ARG  1039 CZ  12862 SER  1037 OG  27432   0.943E+00  -0.304E+00  -0.142E-02
ARG  1039 CZ  12862 ARG  1039 NH1 27469   0.336E+00  -0.315E+01  -0.466E-01
ARG  1039 CZ  12862 ARG  1039 NH2 27470   0.488E+00  -0.120E+01  -0.707E-01
ARG  1039 NH1 12863 ASN  1023 C   27228   0.103E+01  -0.310E+00  -0.870E-03
ARG  1039 NH1 12863 ALA  1026 C   27271   0.973E+00  -0.313E+00  -0.125E-02
ARG  1039 NH1 12863 THR  1027 C   27281   0.773E+00  -0.450E+00  -0.495E-02
ARG  1039 NH1 12863 THR  1027 HG1 27289   0.800E+00  -0.306E+00  -0.129E-03
ARG  1039 NH1 12863 LYS  1028 C   27295   0.101E+01  -0.379E+00  -0.102E-02
ARG  1039 NH1 12863 GLU  1031 CD  27349   0.491E+00  -0.159E+01  -0.682E-01
ARG  1039 NH1 12863 GLU  1031 OE2 27351   0.421E+00   0.251E+01  -0.165E+00
ARG  1039 NH1 12863 ARG  1039 C   27462   0.103E+01  -0.368E+00  -0.878E-03
ARG  1039 NH1 12863 ARG  1039 NE  27467   0.557E+00  -0.723E+00  -0.417E-01
ARG  1039 NH1 12863 ARG  1039 CZ  27468   0.455E+00  -0.142E+01  -0.101E+00
ARG  1039 NH1 12863 ARG  1039 NH1 27469   0.378E+00   0.277E+01  -0.266E+00
ARG  1039 NH1 12863 ARG  1039 NH2 27470   0.470E+00   0.159E+01  -0.108E+00
ARG  1039 NH1 12863 ARG  10391HH1 27480   0.411E+00  -0.127E+01  -0.688E-02
ARG  1039 NH1 12863 ARG  10392HH1 27481   0.319E+00  -0.252E+01  -0.293E-01
ARG  1039 NH1 12863 ARG  10391HH2 27482   0.553E+00  -0.620E+00  -0.119E-02
ARG  1039 NH1 12863 ARG  10392HH2 27483   0.423E+00  -0.118E+01  -0.582E-02
ARG  1039 NH2 12864 ASN  1023 C   27228   0.860E+00  -0.412E+00  -0.261E-02
ARG  1039 NH2 12864 LEU  1024 C   27242   0.820E+00  -0.415E+00  -0.347E-02
ARG  1039 NH2 12864 ALA  1025 C   27261   0.939E+00  -0.331E+00  -0.154E-02
ARG  1039 NH2 12864 ALA  1026 C   27271   0.758E+00  -0.474E+00  -0.554E-02
ARG  1039 NH2 12864 THR  1027 C   27281   0.545E+00  -0.917E+00  -0.384E-01
ARG  1039 NH2 12864 THR  1027 CB  27283   0.427E+00  -0.699E+00  -0.153E+00
ARG  1039 NH2 12864 THR  1027 CG2 27285   0.459E+00   0.432E+00  -0.109E+00
ARG  1039 NH2 12864 THR  1027 HA  27287   0.507E+00  -0.318E+00  -0.105E-01
ARG  1039 NH2 12864 THR  1027 HG1 27289   0.595E+00  -0.546E+00  -0.763E-03
ARG  1039 NH2 12864 LYS  1028 C   27295   0.782E+00  -0.570E+00  -0.460E-02
ARG  1039 NH2 12864 MET  1029 C   27317   0.917E+00  -0.361E+00  -0.178E-02
ARG  1039 NH2 12864 SER  1030 C   27334   0.781E+00  -0.381E+00  -0.464E-02
ARG  1039 NH2 12864 GLU  1031 C   27345   0.793E+00  -0.361E+00  -0.426E-02
ARG  1039 NH2 12864 GLU  1031 CG  27348   0.448E+00   0.887E-01  -0.123E+00
ARG  1039 NH2 12864 GLU  1031 HN  27352   0.632E+00  -0.365E+00  -0.534E-03
ARG  1039 NH2 12864 ARG  1039 C   27462   0.101E+01  -0.377E+00  -0.975E-03
ARG  1039 NH2 12864 ARG  1039 NE  27467   0.538E+00  -0.785E+00  -0.513E-01
ARG  1039 NH2 12864 ARG  1039 CZ  27468   0.431E+00  -0.163E+01  -0.130E+00
ARG  1039 NH2 12864 ARG  1039 NH2 27470   0.474E+00   0.156E+01  -0.103E+00
ARG  1039 NH2 12864 ARG  10391HH1 27480   0.323E+00  -0.244E+01  -0.275E-01
ARG  1039 NH2 12864 ARG  10392HH1 27481   0.236E+00  -0.599E+01  -0.817E-01
ARG  1039 NH2 12864 ARG  10391HH2 27482   0.573E+00  -0.573E+00  -0.962E-03
ARG  1039 NH2 12864 ARG  10392HH2 27483   0.428E+00  -0.114E+01  -0.544E-02
ARG  1039 HN  12865 GLU  1031 OE2 27351   0.665E+00  -0.301E+00  -0.289E-03
ARG  1039 HE  12873 GLU  1031 OE1 27350   0.305E+00  -0.105E+01  -0.282E-01
ARG  1039 HE  12873 ARG  1039 NH1 27469   0.408E+00  -0.397E+00  -0.721E-02
ARG  10391HH1 12874 GLU  1031 OE1 27350   0.585E+00  -0.656E+00  -0.618E-03
ARG  10391HH1 12874 GLU  1031 OE2 27351   0.481E+00  -0.103E+01  -0.201E-02
ARG  10391HH1 12874 ARG  1039 NH1 27469   0.439E+00  -0.107E+01  -0.468E-02
ARG  10391HH1 12874 ARG  1039 NH2 27470   0.518E+00  -0.718E+00  -0.174E-02
ARG  10392HH1 12875 THR  1027 OG1 27284   0.683E+00  -0.348E+00  -0.287E-03
ARG  10392HH1 12875 GLU  1031 OE1 27350   0.555E+00  -0.737E+00  -0.850E-03
ARG  10392HH1 12875 GLU  1031 OE2 27351   0.476E+00  -0.106E+01  -0.213E-02
ARG  10392HH1 12875 ARG  1039 NH1 27469   0.386E+00  -0.149E+01  -0.994E-02
ARG  10392HH1 12875 ARG  1039 NH2 27470   0.439E+00  -0.108E+01  -0.470E-02
ARG  10391HH2 12876 LEU  1024 O   27243   0.686E+00  -0.320E+00  -0.239E-03
ARG  10391HH2 12876 ALA  1026 O   27272   0.681E+00  -0.323E+00  -0.250E-03
ARG  10391HH2 12876 THR  1027 CA  27280   0.447E+00  -0.404E+00  -0.411E-02
ARG  10391HH2 12876 THR  1027 O   27282   0.432E+00  -0.902E+00  -0.382E-02
ARG  10391HH2 12876 THR  1027 OG1 27284   0.459E+00  -0.842E+00  -0.308E-02
ARG  10391HH2 12876 LYS  1028 N   27293   0.546E+00  -0.405E+00  -0.128E-02
ARG  10391HH2 12876 SER  1030 OG  27337   0.732E+00  -0.324E+00  -0.189E-03
ARG  10391HH2 12876 GLU  1031 N   27343   0.585E+00  -0.337E+00  -0.845E-03
ARG  10391HH2 12876 GLU  1031 OE1 27350   0.224E+00  -0.850E+01  -0.927E-01
ARG  10391HH2 12876 ARG  1039 NH1 27469   0.334E+00  -0.221E+01  -0.226E-01
ARG  10391HH2 12876 ARG  1039 NH2 27470   0.525E+00  -0.697E+00  -0.162E-02
ARG  10392HH2 12877 LEU  1024 O   27243   0.704E+00  -0.304E+00  -0.204E-03
ARG  10392HH2 12877 THR  1027 O   27282   0.564E+00  -0.476E+00  -0.771E-03
ARG  10392HH2 12877 THR  1027 OG1 27284   0.463E+00  -0.827E+00  -0.295E-02
ARG  10392HH2 12877 THR  1027 CG2 27285   0.422E+00  -0.305E+00  -0.583E-02
ARG  10392HH2 12877 GLU  1031 OE1 27350   0.377E+00  -0.192E+01  -0.850E-02
ARG  10392HH2 12877 GLU  1031 OE2 27351   0.336E+00  -0.262E+01  -0.166E-01
ARG  10392HH2 12877 ARG  1039 NH1 27469   0.321E+00  -0.247E+01  -0.281E-01
ARG  10392HH2 12877 ARG  1039 NH2 27470   0.443E+00  -0.105E+01  -0.443E-02
VAL  1040 N   12878 SER  1030 C   27334   0.577E+00  -0.456E+00  -0.276E-01
VAL  1040 N   12878 GLU  1031 C   27345   0.575E+00  -0.447E+00  -0.281E-01
VAL  1040 N   12878 GLU  1031 CG  27348   0.416E+00   0.704E-01  -0.171E+00
VAL  1040 N   12878 GLU  1031 CD  27349   0.539E+00  -0.841E+00  -0.407E-01
VAL  1040 N   12878 LEU  1034 C   27386   0.709E+00  -0.355E+00  -0.826E-02
VAL  1040 N   12878 GLY  1035 C   27405   0.693E+00  -0.376E+00  -0.947E-02
VAL  1040 C   12880 GLY   889 O   25180   0.700E+00  -0.321E+00  -0.762E-02
VAL  1040 C   12880 THR  1027 O   27282   0.706E+00  -0.342E+00  -0.720E-02
VAL  1040 C   12880 SER  1030 N   27332   0.698E+00  -0.343E+00  -0.908E-02
VAL  1040 C   12880 SER  1030 O   27335   0.470E+00  -0.880E+00  -0.760E-01
VAL  1040 C   12880 SER  1030 OG  27337   0.608E+00  -0.537E+00  -0.193E-01
VAL  1040 C   12880 GLU  1031 N   27343   0.524E+00  -0.493E+00  -0.477E-01
VAL  1040 C   12880 GLU  1031 O   27346   0.649E+00  -0.435E+00  -0.119E-01
VAL  1040 C   12880 GLU  1031 OE1 27350   0.672E+00  -0.563E+00  -0.971E-02
VAL  1040 C   12880 GLU  1031 OE2 27351   0.542E+00  -0.890E+00  -0.341E-01
VAL  1040 C   12880 LEU  1034 O   27387   0.668E+00  -0.386E+00  -0.101E-01
VAL  1040 O   12881 THR  1027 C   27281   0.692E+00  -0.327E+00  -0.814E-02
VAL  1040 O   12881 LYS  1028 C   27295   0.807E+00  -0.319E+00  -0.326E-02
VAL  1040 O   12881 MET  1029 C   27317   0.710E+00  -0.333E+00  -0.698E-02
VAL  1040 O   12881 SER  1030 C   27334   0.427E+00  -0.841E+00  -0.124E+00
VAL  1040 O   12881 SER  1030 O   27335   0.428E+00   0.100E+01  -0.133E+00
VAL  1040 O   12881 SER  1030 CB  27336   0.424E+00  -0.260E+00  -0.144E+00
VAL  1040 O   12881 SER  1030 HG  27342   0.562E+00  -0.402E+00  -0.790E-03
VAL  1040 O   12881 GLU  1031 N   27343   0.436E+00   0.698E+00  -0.139E+00
VAL  1040 O   12881 GLU  1031 CA  27344   0.432E+00  -0.539E-01  -0.131E+00
VAL  1040 O   12881 GLU  1031 C   27345   0.570E+00  -0.411E+00  -0.255E-01
VAL  1040 O   12881 GLU  1031 CB  27347   0.448E+00  -0.115E+00  -0.110E+00
VAL  1040 O   12881 GLU  1031 CG  27348   0.347E+00   0.102E+00  -0.237E+00
VAL  1040 O   12881 GLU  1031 CD  27349   0.438E+00  -0.125E+01  -0.109E+00
VAL  1040 O   12881 GLU  1031 OE2 27351   0.425E+00   0.145E+01  -0.138E+00
VAL  1040 O   12881 GLU  1031 HN  27352   0.486E+00  -0.388E+00  -0.189E-02
VAL  1040 O   12881 LEU  1034 C   27386   0.705E+00  -0.323E+00  -0.731E-02
VAL  1040 CB  12882 TRP   886 O   25122   0.651E+00  -0.318E+00  -0.131E-01
VAL  1040 CB  12882 GLY   889 O   25180   0.647E+00  -0.331E+00  -0.136E-01
VAL  1040 CB  12882 SER  1030 O   27335   0.445E+00  -0.887E+00  -0.113E+00
VAL  1040 CB  12882 SER  1030 OG  27337   0.747E+00  -0.316E+00  -0.645E-02
VAL  1040 CB  12882 GLU  1031 N   27343   0.561E+00  -0.373E+00  -0.366E-01
VAL  1040 CB  12882 GLU  1031 O   27346   0.549E+00  -0.549E+00  -0.356E-01
VAL  1040 CB  12882 GLU  1031 OE1 27350   0.784E+00  -0.372E+00  -0.437E-02
VAL  1040 CB  12882 GLU  1031 OE2 27351   0.713E+00  -0.443E+00  -0.771E-02
VAL  1040 CB  12882 LEU  1034 O   27387   0.480E+00  -0.706E+00  -0.758E-01
VAL  1040 CB  12882 GLY  1035 N   27403   0.520E+00  -0.392E+00  -0.563E-01
VAL  1040 CB  12882 GLN  1036 N   27410   0.588E+00  -0.309E+00  -0.281E-01
VAL  1040 CB  12882 GLN  1036 O   27413   0.691E+00  -0.323E+00  -0.929E-02
VAL  1040 CG1 12883 SER  1030 C   27334   0.386E+00  -0.243E+00  -0.157E+00
VAL  1040 CG1 12883 GLU  1031 N   27343   0.428E+00   0.163E+00  -0.153E+00
VAL  1040 CG1 12883 GLU  1031 CA  27344   0.381E+00  -0.166E-01  -0.178E+00
VAL  1040 CG1 12883 GLU  1031 O   27346   0.434E+00   0.219E+00  -0.128E+00
VAL  1040 CG1 12883 LEU  1034 C   27386   0.415E+00  -0.238E+00  -0.133E+00
VAL  1040 CG1 12883 LEU  1034 O   27387   0.412E+00   0.237E+00  -0.165E+00
VAL  1040 CG1 12883 LEU  1034 CB  27388   0.450E+00   0.487E-01  -0.107E+00
VAL  1040 CG1 12883 GLY  1035 N   27403   0.413E+00   0.157E+00  -0.175E+00
VAL  1040 CG1 12883 GLY  1035 CA  27404   0.411E+00   0.549E-01  -0.154E+00
VAL  1040 CG2 12884 LEU  1034 O   27387   0.452E+00   0.187E+00  -0.105E+00
VAL  1040 HN  12885 THR  1027 O   27282   0.722E+00  -0.323E+00  -0.176E-03
VAL  1040 HN  12885 SER  1030 O   27335   0.499E+00  -0.746E+00  -0.160E-02
VAL  1040 HN  12885 SER  1030 OG  27337   0.790E+00  -0.317E+00  -0.119E-03
VAL  1040 HN  12885 GLU  1031 N   27343   0.509E+00  -0.519E+00  -0.194E-02
VAL  1040 HN  12885 GLU  1031 O   27346   0.461E+00  -0.926E+00  -0.258E-02
VAL  1040 HN  12885 GLU  1031 OE1 27350   0.606E+00  -0.685E+00  -0.502E-03
VAL  1040 HN  12885 GLU  1031 OE2 27351   0.554E+00  -0.834E+00  -0.862E-03
VAL  1040 HN  12885 CYS  1032 N   27358   0.622E+00  -0.312E+00  -0.588E-03
VAL  1040 HN  12885 LEU  1034 O   27387   0.662E+00  -0.386E+00  -0.295E-03
VAL  1040 HN  12885 GLY  1035 N   27403   0.616E+00  -0.300E+00  -0.619E-03
VAL  1040 HN  12885 GLY  1035 O   27406   0.709E+00  -0.308E+00  -0.197E-03
VAL  1040 HN  12885 GLN  1036 N   27410   0.567E+00  -0.372E+00  -0.102E-02
VAL  1040 HN  12885 GLN  1036 O   27413   0.564E+00  -0.550E+00  -0.777E-03
VAL  1040 HN  12885 SER  1037 N   27427   0.599E+00  -0.461E+00  -0.736E-03
VAL  1040 HN  12885 SER  1037 OG  27432   0.768E+00  -0.334E+00  -0.142E-03
VAL  1040 HN  12885 ARG  1039 NH1 27469   0.827E+00  -0.314E+00  -0.106E-03
ASP  1041 N   12894 GLN   784 CD  23927   0.911E+00  -0.331E+00  -0.186E-02
ASP  1041 N   12894 GLY   889 C   25179   0.718E+00  -0.435E+00  -0.764E-02
ASP  1041 N   12894 ALA   890 C   25186   0.805E+00  -0.347E+00  -0.389E-02
ASP  1041 N   12894 LYS  1028 C   27295   0.991E+00  -0.315E+00  -0.112E-02
ASP  1041 N   12894 MET  1029 C   27317   0.843E+00  -0.337E+00  -0.295E-02
ASP  1041 N   12894 SER  1030 C   27334   0.567E+00  -0.588E+00  -0.306E-01
ASP  1041 N   12894 SER  1030 HG  27342   0.610E+00  -0.463E+00  -0.657E-03
ASP  1041 N   12894 GLU  1031 C   27345   0.743E+00  -0.330E+00  -0.625E-02
ASP  1041 N   12894 GLU  1031 CD  27349   0.662E+00  -0.672E+00  -0.124E-01
ASP  1041 N   12894 LEU  1034 C   27386   0.725E+00  -0.422E+00  -0.724E-02
ASP  1041 N   12894 GLY  1035 C   27405   0.878E+00  -0.305E+00  -0.231E-02
ASP  1041 C   12896 GLN   784 OE1 23928   0.720E+00  -0.372E+00  -0.644E-02
ASP  1041 C   12896 GLN   784 NE2 23929   0.872E+00  -0.372E+00  -0.240E-02
ASP  1041 C   12896 ALA  1026 O   27272   0.742E+00  -0.310E+00  -0.536E-02
ASP  1041 C   12896 THR  1027 O   27282   0.716E+00  -0.330E+00  -0.663E-02
ASP  1041 C   12896 SER  1030 N   27332   0.714E+00  -0.326E+00  -0.795E-02
ASP  1041 C   12896 SER  1030 O   27335   0.619E+00  -0.464E+00  -0.157E-01
ASP  1041 C   12896 SER  1030 OG  27337   0.510E+00  -0.788E+00  -0.530E-01
ASP  1041 C   12896 GLU  1031 N   27343   0.641E+00  -0.315E+00  -0.150E-01
ASP  1041 C   12896 GLU  1031 OE1 27350   0.731E+00  -0.474E+00  -0.587E-02
ASP  1041 C   12896 GLU  1031 OE2 27351   0.549E+00  -0.858E+00  -0.318E-01
ASP  1041 O   12897 GLN   784 CD  23927   0.723E+00  -0.443E+00  -0.626E-02
ASP  1041 O   12897 ALA  1026 C   27271   0.712E+00  -0.390E+00  -0.687E-02
ASP  1041 O   12897 THR  1027 C   27281   0.710E+00  -0.385E+00  -0.700E-02
ASP  1041 O   12897 LYS  1028 C   27295   0.894E+00  -0.332E+00  -0.176E-02
ASP  1041 O   12897 MET  1029 C   27317   0.777E+00  -0.349E+00  -0.408E-02
ASP  1041 O   12897 SER  1030 C   27334   0.582E+00  -0.500E+00  -0.227E-01
ASP  1041 O   12897 SER  1030 CB  27336   0.407E+00  -0.357E+00  -0.172E+00
ASP  1041 O   12897 SER  1030 OG  27337   0.422E+00   0.142E+01  -0.157E+00
ASP  1041 O   12897 SER  1030 HG  27342   0.451E+00  -0.836E+00  -0.294E-02
ASP  1041 O   12897 GLU  1031 CD  27349   0.596E+00  -0.750E+00  -0.196E-01
ASP  1041 CB  12898 SER  1030 CB  27336   0.383E+00  -0.403E-01  -0.178E+00
ASP  1041 CB  12898 SER  1030 OG  27337   0.415E+00   0.142E+00  -0.172E+00
ASP  1041 CB  12898 LEU  1034 CD1 27390   0.445E+00   0.229E-01  -0.113E+00
ASP  1041 CG  12899 GLU   780 O   23863   0.942E+00  -0.372E+00  -0.129E-02
ASP  1041 CG  12899 ALA   783 O   23914   0.861E+00  -0.402E+00  -0.221E-02
ASP  1041 CG  12899 GLN   784 O   23924   0.610E+00  -0.784E+00  -0.171E-01
ASP  1041 CG  12899 GLN   784 OE1 23928   0.544E+00  -0.112E+01  -0.335E-01
ASP  1041 CG  12899 GLN   784 NE2 23929   0.747E+00  -0.820E+00  -0.605E-02
ASP  1041 CG  12899 VAL   785 N   23938   0.830E+00  -0.347E+00  -0.324E-02
ASP  1041 CG  12899 TRP   886 O   25122   0.802E+00  -0.405E+00  -0.339E-02
ASP  1041 CG  12899 THR   887 O   25146   0.903E+00  -0.370E+00  -0.166E-02
ASP  1041 CG  12899 PHE   888 O   25160   0.855E+00  -0.371E+00  -0.230E-02
ASP  1041 CG  12899 GLY   889 N   25177   0.741E+00  -0.353E+00  -0.637E-02
ASP  1041 CG  12899 GLY   889 O   25180   0.409E+00  -0.182E+01  -0.150E+00
ASP  1041 CG  12899 ALA   890 N   25184   0.613E+00  -0.557E+00  -0.196E-01
ASP  1041 CG  12899 ALA   890 O   25187   0.691E+00  -0.598E+00  -0.824E-02
ASP  1041 CG  12899 GLY   891 N   25194   0.798E+00  -0.308E+00  -0.407E-02
ASP  1041 CG  12899 GLY   891 O   25197   0.970E+00  -0.305E+00  -0.108E-02
ASP  1041 CG  12899 ALA  1026 O   27272   0.783E+00  -0.473E+00  -0.389E-02
ASP  1041 CG  12899 THR  1027 O   27282   0.838E+00  -0.418E+00  -0.260E-02
ASP  1041 CG  12899 LYS  1028 O   27296   0.979E+00  -0.333E+00  -0.103E-02
ASP  1041 CG  12899 MET  1029 O   27318   0.761E+00  -0.508E+00  -0.461E-02
ASP  1041 CG  12899 SER  1030 N   27332   0.680E+00  -0.601E+00  -0.106E-01
ASP  1041 CG  12899 SER  1030 O   27335   0.549E+00  -0.102E+01  -0.317E-01
ASP  1041 CG  12899 SER  1030 OG  27337   0.485E+00  -0.149E+01  -0.697E-01
ASP  1041 CG  12899 GLU  1031 N   27343   0.682E+00  -0.467E+00  -0.104E-01
ASP  1041 CG  12899 GLU  1031 O   27346   0.899E+00  -0.400E+00  -0.171E-02
ASP  1041 CG  12899 GLU  1031 OE1 27350   0.940E+00  -0.518E+00  -0.130E-02
ASP  1041 CG  12899 GLU  1031 OE2 27351   0.815E+00  -0.655E+00  -0.307E-02
ASP  1041 CG  12899 LEU  1034 N   27384   0.766E+00  -0.315E+00  -0.522E-02
ASP  1041 CG  12899 LEU  1034 O   27387   0.675E+00  -0.629E+00  -0.944E-02
ASP  1041 CG  12899 LEU  1034 CD1 27390   0.414E+00  -0.425E+00  -0.133E+00
ASP  1041 CG  12899 GLY  1035 N   27403   0.792E+00  -0.312E+00  -0.427E-02
ASP  1041 OD1 12900 ALA   783 C   23913   0.963E+00  -0.338E+00  -0.113E-02
ASP  1041 OD1 12900 GLN   784 C   23923   0.758E+00  -0.371E+00  -0.473E-02
ASP  1041 OD1 12900 GLN   784 CD  23927   0.728E+00  -0.638E+00  -0.602E-02
ASP  1041 OD1 12900 GLN   7842HE2 23937   0.836E+00  -0.304E+00  -0.730E-04
ASP  1041 OD1 12900 TRP   886 C   25121   0.959E+00  -0.349E+00  -0.116E-02
ASP  1041 OD1 12900 THR   887 C   25145   0.955E+00  -0.337E+00  -0.119E-02
ASP  1041 OD1 12900 PHE   888 C   25159   0.868E+00  -0.384E+00  -0.211E-02
ASP  1041 OD1 12900 GLY   889 C   25179   0.539E+00  -0.104E+01  -0.354E-01
ASP  1041 OD1 12900 GLY   889 O   25180   0.417E+00   0.170E+01  -0.153E+00
ASP  1041 OD1 12900 ALA   890 C   25186   0.644E+00  -0.693E+00  -0.125E-01
ASP  1041 OD1 12900 GLY   891 C   25196   0.960E+00  -0.347E+00  -0.115E-02
ASP  1041 OD1 12900 ALA  1026 C   27271   0.990E+00  -0.325E+00  -0.958E-03
ASP  1041 OD1 12900 THR  1027 C   27281   0.102E+01  -0.305E+00  -0.801E-03
ASP  1041 OD1 12900 MET  1029 C   27317   0.894E+00  -0.400E+00  -0.176E-02
ASP  1041 OD1 12900 SER  1030 C   27334   0.697E+00  -0.501E+00  -0.777E-02
ASP  1041 OD1 12900 SER  1030 HG  27342   0.544E+00  -0.778E+00  -0.954E-03
ASP  1041 OD1 12900 GLU  1031 CD  27349   0.923E+00  -0.485E+00  -0.146E-02
ASP  1041 OD1 12900 LEU  1034 C   27386   0.797E+00  -0.464E+00  -0.350E-02
ASP  1041 OD2 12901 PHE   782 C   23893   0.996E+00  -0.310E+00  -0.926E-03
ASP  1041 OD2 12901 ALA   783 C   23913   0.813E+00  -0.446E+00  -0.312E-02
ASP  1041 OD2 12901 GLN   784 C   23923   0.594E+00  -0.604E+00  -0.201E-01
ASP  1041 OD2 12901 GLN   784 CD  23927   0.565E+00  -0.107E+01  -0.269E-01
ASP  1041 OD2 12901 GLN   7841HE2 23936   0.755E+00  -0.364E+00  -0.135E-03
ASP  1041 OD2 12901 GLN   7842HE2 23937   0.705E+00  -0.414E+00  -0.202E-03
ASP  1041 OD2 12901 VAL   785 C   23940   0.874E+00  -0.309E+00  -0.201E-02
ASP  1041 OD2 12901 VAL   785 HN  23945   0.791E+00  -0.361E+00  -0.102E-03
ASP  1041 OD2 12901 TRP   886 C   25121   0.879E+00  -0.401E+00  -0.196E-02
ASP  1041 OD2 12901 THR   887 C   25145   0.892E+00  -0.375E+00  -0.178E-02
ASP  1041 OD2 12901 PHE   888 C   25159   0.764E+00  -0.479E+00  -0.451E-02
ASP  1041 OD2 12901 GLY   889 C   25179   0.465E+00  -0.147E+01  -0.803E-01
ASP  1041 OD2 12901 GLY   889 O   25180   0.351E+00   0.268E+01  -0.314E+00
ASP  1041 OD2 12901 ALA   890 C   25186   0.684E+00  -0.613E+00  -0.870E-02
ASP  1041 OD2 12901 ALA   890 HN  25189   0.657E+00  -0.343E+00  -0.311E-03
ASP  1041 OD2 12901 GLY   891 C   25196   0.966E+00  -0.343E+00  -0.111E-02
ASP  1041 OD2 12901 ALA  1026 C   27271   0.871E+00  -0.397E+00  -0.206E-02
ASP  1041 OD2 12901 THR  1027 C   27281   0.916E+00  -0.359E+00  -0.152E-02
ASP  1041 OD2 12901 LYS  1028 C   27295   0.964E+00  -0.430E+00  -0.112E-02
ASP  1041 OD2 12901 MET  1029 C   27317   0.717E+00  -0.590E+00  -0.660E-02
ASP  1041 OD2 12901 SER  1030 C   27334   0.563E+00  -0.782E+00  -0.274E-01
ASP  1041 OD2 12901 SER  1030 CB  27336   0.477E+00  -0.350E+00  -0.788E-01
ASP  1041 OD2 12901 SER  1030 HN  27338   0.687E+00  -0.369E+00  -0.238E-03
ASP  1041 OD2 12901 SER  1030 HA  27339   0.456E+00  -0.378E+00  -0.159E-01
ASP  1041 OD2 12901 SER  1030 HG  27342   0.391E+00  -0.175E+01  -0.679E-02
ASP  1041 OD2 12901 GLU  1031 C   27345   0.850E+00  -0.341E+00  -0.238E-02
ASP  1041 OD2 12901 GLU  1031 CD  27349   0.887E+00  -0.517E+00  -0.185E-02
ASP  1041 OD2 12901 CYS  1032 C   27360   0.100E+01  -0.361E+00  -0.898E-03
ASP  1041 OD2 12901 VAL  1033 C   27370   0.827E+00  -0.340E+00  -0.281E-02
ASP  1041 OD2 12901 VAL  1033 HN  27375   0.835E+00  -0.329E+00  -0.734E-04
ASP  1041 OD2 12901 LEU  1034 C   27386   0.657E+00  -0.668E+00  -0.110E-01
ASP  1041 OD2 12901 LEU  1034 CG  27389   0.444E+00  -0.545E+00  -0.115E+00
ASP  1041 OD2 12901 GLY  1035 C   27405   0.964E+00  -0.344E+00  -0.112E-02
ASP  1041 HN  12902 GLY   889 O   25180   0.597E+00  -0.318E+00  -0.551E-03
ASP  1041 HN  12902 SER  1030 O   27335   0.598E+00  -0.361E+00  -0.544E-03
ASP  1041 HN  12902 GLU  1031 OE2 27351   0.724E+00  -0.348E+00  -0.173E-03
PHE  1042 N   12906 GLU  1031 CD  27349   0.617E+00  -0.517E+00  -0.188E-01
PHE  1042 C   12908 SER  1030 OG  27337   0.782E+00  -0.402E+00  -0.432E-02
PHE  1042 C   12908 GLU  1031 OE1 27350   0.861E+00  -0.439E+00  -0.221E-02
PHE  1042 C   12908 GLU  1031 OE2 27351   0.643E+00  -0.755E+00  -0.126E-01
PHE  1042 O   12909 GLU  1031 CD  27349   0.805E+00  -0.423E+00  -0.331E-02
PHE  1042 CB  12910 GLU  1031 OE2 27351   0.425E+00   0.353E+00  -0.142E+00
PHE  1042 CG  12911 GLU  1031 OE2 27351   0.434E+00  -0.714E-01  -0.115E+00
PHE  1042 CD1 12912 GLU  1031 OE2 27351   0.380E+00   0.397E+00  -0.197E+00
PHE  1042 HN  12917 GLU  1031 OE2 27351   0.586E+00  -0.392E+00  -0.616E-03
PHE  1042 HB1 12919 GLU  1031 OE2 27351   0.339E+00  -0.398E+00  -0.813E-01
PHE  1042 HD1 12921 GLU  1031 OE2 27351   0.321E+00  -0.745E+00  -0.889E-01
PHE  1042 HE1 12923 GLU  1031 OE2 27351   0.465E+00  -0.354E+00  -0.158E-01
CYS  1043 N   12926 GLU  1031 CD  27349   0.827E+00  -0.315E+00  -0.329E-02
CYS  1043 C   12928 SER  1030 OG  27337   0.101E+01  -0.311E+00  -0.929E-03
CYS  1043 C   12928 GLU  1031 OE2 27351   0.958E+00  -0.435E+00  -0.117E-02
CYS  1043 HN  12932 GLU  1031 OE2 27351   0.710E+00  -0.333E+00  -0.194E-03
GLY  1044 C   12938 GLN   784 OE1 23928   0.954E+00  -0.301E+00  -0.120E-02
GLY  1044 C   12938 GLY   889 O   25180   0.802E+00  -0.324E+00  -0.337E-02
GLY  1044 C   12938 ALA   890 O   25187   0.770E+00  -0.380E+00  -0.431E-02
GLY  1044 C   12938 SER  1030 OG  27337   0.934E+00  -0.317E+00  -0.150E-02
GLY  1044 O   12939 ALA   890 C   25186   0.824E+00  -0.304E+00  -0.288E-02
LYS  1045 C   12945 GLN   784 O   23924   0.980E+00  -0.324E+00  -0.101E-02
LYS  1045 C   12945 GLN   784 OE1 23928   0.104E+01  -0.331E+00  -0.719E-03
LYS  1045 C   12945 THR   887 O   25146   0.942E+00  -0.337E+00  -0.129E-02
LYS  1045 C   12945 GLY   889 O   25180   0.640E+00  -0.622E+00  -0.129E-01
LYS  1045 C   12945 ALA   890 N   25184   0.714E+00  -0.399E+00  -0.795E-02
LYS  1045 C   12945 ALA   890 O   25187   0.475E+00  -0.132E+01  -0.714E-01
LYS  1045 C   12945 GLY   891 N   25194   0.692E+00  -0.391E+00  -0.956E-02
LYS  1045 C   12945 GLY   891 O   25197   0.911E+00  -0.327E+00  -0.158E-02
LYS  1045 C   12945 SER  1030 OG  27337   0.105E+01  -0.334E+00  -0.761E-03
LYS  1045 O   12946 GLY   889 C   25179   0.836E+00  -0.334E+00  -0.263E-02
LYS  1045 O   12946 ALA   890 C   25186   0.660E+00  -0.508E+00  -0.108E-01
LYS  1045 CG  12948 ALA   890 O   25187   0.431E+00  -0.769E-01  -0.134E+00
LYS  1045 CD  12949 ALA   890 O   25187   0.403E+00   0.132E+00  -0.180E+00
LYS  1045 CE  12950 GLY   889 O   25180   0.446E+00   0.137E+00  -0.112E+00
LYS  1045 CE  12950 ALA   890 C   25186   0.391E+00  -0.216E+00  -0.155E+00
LYS  1045 CE  12950 ALA   890 O   25187   0.361E+00   0.260E+00  -0.245E+00
LYS  1045 CE  12950 GLY   891 N   25194   0.418E+00   0.119E+00  -0.168E+00
LYS  1045 CE  12950 GLY   891 CA  25195   0.429E+00   0.383E-01  -0.133E+00
LYS  1045 NZ  12951 GLY   889 C   25179   0.564E+00  -0.321E+00  -0.316E-01
LYS  1045 NZ  12951 ALA   890 C   25186   0.438E+00  -0.575E+00  -0.122E+00
LYS  1045 NZ  12951 ALA   890 O   25187   0.415E+00   0.643E+00  -0.178E+00
LYS  1045 NZ  12951 GLY   891 N   25194   0.423E+00   0.411E+00  -0.180E+00
LYS  1045 NZ  12951 GLY   891 CA  25195   0.387E+00   0.179E+00  -0.213E+00
LYS  1045 NZ  12951 GLY   891 C   25196   0.441E+00  -0.575E+00  -0.118E+00
LYS  1045 NZ  12951 GLY   891 O   25197   0.446E+00   0.488E+00  -0.123E+00
LYS  1045 HE1 12960 GLY   889 O   25180   0.381E+00  -0.353E+00  -0.251E-01
LYS  1045 HE1 12960 ALA   890 O   25187   0.270E+00  -0.100E+01  -0.914E-01
LYS  1045 HE1 12960 GLY   891 N   25194   0.333E+00  -0.375E+00  -0.596E-01
LYS  1045 HZ1 12962 GLN   787 OE1 23983   0.603E+00  -0.354E+00  -0.516E-03
LYS  1045 HZ1 12962 GLN   787 NE2 23984   0.627E+00  -0.459E+00  -0.561E-03
LYS  1045 HZ1 12962 THR   887 O   25146   0.593E+00  -0.323E+00  -0.573E-03
LYS  1045 HZ1 12962 PHE   888 O   25160   0.500E+00  -0.437E+00  -0.160E-02
LYS  1045 HZ1 12962 GLY   889 O   25180   0.540E+00  -0.365E+00  -0.100E-02
LYS  1045 HZ1 12962 ALA   890 N   25184   0.516E+00  -0.323E+00  -0.179E-02
LYS  1045 HZ1 12962 ALA   890 O   25187   0.430E+00  -0.691E+00  -0.391E-02
LYS  1045 HZ1 12962 GLY   891 N   25194   0.385E+00  -0.619E+00  -0.101E-01
LYS  1045 HZ1 12962 GLY   891 O   25197   0.362E+00  -0.994E+00  -0.107E-01
LYS  1045 HZ1 12962 ALA   892 N   25201   0.466E+00  -0.411E+00  -0.327E-02
LYS  1045 HZ2 12963 GLN   787 NE2 23984   0.747E+00  -0.325E+00  -0.195E-03
LYS  1045 HZ2 12963 ALA   890 O   25187   0.381E+00  -0.948E+00  -0.802E-02
LYS  1045 HZ2 12963 GLY   891 N   25194   0.405E+00  -0.543E+00  -0.754E-02
LYS  1045 HZ2 12963 GLY   891 O   25197   0.450E+00  -0.565E+00  -0.298E-02
LYS  1045 HZ2 12963 ALA   892 N   25201   0.491E+00  -0.363E+00  -0.241E-02
LYS  1045 HZ3 12964 GLN   787 NE2 23984   0.654E+00  -0.421E+00  -0.435E-03
LYS  1045 HZ3 12964 ALA   890 O   25187   0.509E+00  -0.458E+00  -0.143E-02
LYS  1045 HZ3 12964 GLY   891 O   25197   0.522E+00  -0.396E+00  -0.123E-02
GLY  1046 N   12965 GLY   889 C   25179   0.619E+00  -0.393E+00  -0.185E-01
GLY  1046 N   12965 ALA   890 C   25186   0.459E+00  -0.763E+00  -0.968E-01
GLY  1046 N   12965 ALA   890 O   25187   0.361E+00   0.138E+01  -0.295E+00
GLY  1046 CA  12966 ALA   890 C   25186   0.432E+00  -0.307E+00  -0.114E+00
GLY  1046 CA  12966 ALA   890 O   25187   0.328E+00   0.623E+00  -0.136E+00
GLY  1046 C   12967 THR   887 O   25146   0.851E+00  -0.318E+00  -0.237E-02
GLY  1046 C   12967 GLY   889 O   25180   0.665E+00  -0.461E+00  -0.103E-01
GLY  1046 C   12967 ALA   890 N   25184   0.662E+00  -0.370E+00  -0.124E-01
GLY  1046 C   12967 ALA   890 O   25187   0.438E+00  -0.130E+01  -0.109E+00
GLY  1046 C   12967 ALA   890 CB  25188   0.521E+00  -0.353E+00  -0.447E-01
GLY  1046 C   12967 GLY   891 N   25194   0.646E+00  -0.360E+00  -0.143E-01
GLY  1046 O   12968 GLY   889 C   25179   0.716E+00  -0.399E+00  -0.664E-02
GLY  1046 O   12968 ALA   890 C   25186   0.581E+00  -0.601E+00  -0.229E-01
GLY  1046 HN  12969 GLY   889 O   25180   0.450E+00  -0.487E+00  -0.298E-02
GLY  1046 HN  12969 ALA   890 O   25187   0.332E+00  -0.118E+01  -0.177E-01
GLY  1046 HA2 12971 ALA   890 O   25187   0.366E+00  -0.318E+00  -0.518E-01
TYR  1047 N   12972 GLY   889 C   25179   0.802E+00  -0.311E+00  -0.396E-02
TYR  1047 N   12972 ALA   890 C   25186   0.575E+00  -0.589E+00  -0.282E-01
TYR  1047 C   12974 ALA   890 O   25187   0.735E+00  -0.443E+00  -0.567E-02
TYR  1047 CE1 12980 TRP   886 CD1 25125   0.425E+00   0.137E+00  -0.108E+00
TYR  1047 CE1 12980 TRP   886 NE1 25127   0.434E+00   0.223E+00  -0.126E+00
TYR  1047 CE1 12980 TRP   886 HE1 25138   0.376E+00  -0.351E+00  -0.101E-01
TYR  1047 CE1 12980 ALA   890 CB  25188   0.425E+00   0.182E+00  -0.122E+00
TYR  1047 CZ  12982 TRP   886 CD1 25125   0.431E+00  -0.151E+00  -0.102E+00
TYR  1047 CZ  12982 TRP   886 NE1 25127   0.421E+00  -0.274E+00  -0.145E+00
TYR  1047 CZ  12982 ALA   890 CB  25188   0.412E+00  -0.223E+00  -0.136E+00
TYR  1047 OH  12983 TRP   886 C   25121   0.515E+00  -0.667E+00  -0.501E-01
TYR  1047 OH  12983 TRP   886 CD1 25125   0.340E+00   0.577E+00  -0.167E+00
TYR  1047 OH  12983 TRP   886 NE1 25127   0.322E+00   0.115E+01  -0.121E+00
TYR  1047 OH  12983 TRP   886 CE2 25128   0.442E+00  -0.235E+00  -0.113E+00
TYR  1047 OH  12983 TRP   886 HD1 25137   0.305E+00  -0.763E+00  -0.889E-01
TYR  1047 OH  12983 TRP   886 HE1 25138   0.269E+00  -0.208E+01  -0.612E-01
TYR  1047 OH  12983 THR   887 CA  25144   0.450E+00   0.429E+00  -0.117E+00
TYR  1047 OH  12983 THR   887 C   25145   0.576E+00  -0.496E+00  -0.263E-01
TYR  1047 OH  12983 THR   887 CB  25147   0.457E+00  -0.363E+00  -0.108E+00
TYR  1047 OH  12983 THR   887 CG2 25149   0.364E+00   0.483E+00  -0.246E+00
TYR  1047 OH  12983 THR   887 HA  25151   0.373E+00  -0.422E+00  -0.521E-01
TYR  1047 OH  12983 THR   887 HG1 25153   0.597E+00  -0.333E+00  -0.644E-03
TYR  1047 OH  12983 GLY   889 C   25179   0.753E+00  -0.300E+00  -0.543E-02
TYR  1047 OH  12983 ALA   890 C   25186   0.604E+00  -0.456E+00  -0.200E-01
TYR  1047 OH  12983 ALA   890 CB  25188   0.412E+00   0.455E+00  -0.176E+00
TYR  1047 HN  12984 ALA   890 O   25187   0.468E+00  -0.501E+00  -0.237E-02
TYR  1047 HH  12992 TRP   886 O   25122   0.544E+00  -0.391E+00   0.000E+00
TYR  1047 HH  12992 TRP   886 CD1 25125   0.294E+00  -0.681E+00   0.000E+00
TYR  1047 HH  12992 TRP   886 NE1 25127   0.244E+00  -0.200E+01   0.000E+00
TYR  1047 HH  12992 THR   887 OG1 25148   0.616E+00  -0.363E+00   0.000E+00
TYR  1047 HH  12992 THR   887 CG2 25149   0.388E+00  -0.320E+00   0.000E+00
THR  1066 C   13273 ALA   890 O   25187   0.810E+00  -0.335E+00  -0.318E-02
THR  1066 OG1 13276 ALA   890 C   25186   0.799E+00  -0.379E+00  -0.383E-02
TYR  1067 C   13287 ALA   890 O   25187   0.637E+00  -0.587E+00  -0.133E-01
TYR  1067 O   13288 ALA   890 C   25186   0.642E+00  -0.504E+00  -0.127E-01
TYR  1067 O   13288 GLY   891 C   25196   0.840E+00  -0.310E+00  -0.256E-02
VAL  1068 N   13306 ALA   890 C   25186   0.730E+00  -0.334E+00  -0.693E-02
VAL  1068 C   13308 ALA   890 O   25187   0.623E+00  -0.442E+00  -0.151E-01
VAL  1068 CB  13310 ALA   890 O   25187   0.512E+00  -0.603E+00  -0.532E-01
VAL  1068 CG1 13311 ALA   890 O   25187   0.452E+00   0.186E+00  -0.105E+00
VAL  1068 CG1 13311 GLY   891 CA  25195   0.421E+00   0.516E-01  -0.142E+00
VAL  1068 HN  13313 ALA   890 O   25187   0.728E+00  -0.319E+00  -0.167E-03
PRO  1069 C   13324 ALA   892 N   25201   0.547E+00  -0.320E+00  -0.376E-01
PRO  1069 O   13325 ALA   890 C   25186   0.710E+00  -0.340E+00  -0.698E-02
PRO  1069 O   13325 GLY   891 C   25196   0.548E+00  -0.595E+00  -0.320E-01
PRO  1069 O   13325 ALA   892 C   25203   0.648E+00  -0.408E+00  -0.121E-01
PRO  1069 O   13325 ALA   892 HN  25206   0.366E+00  -0.824E+00  -0.101E-01
ALA  1070 N   13336 GLY   891 C   25196   0.730E+00  -0.306E+00  -0.694E-02
ALA  1070 C   13338 ALA   892 O   25204   0.834E+00  -0.325E+00  -0.268E-02
GLU  1072 C   13365 GLN   895 OE1 25247   0.780E+00  -0.340E+00  -0.398E-02
GLU  1072 C   13365 GLN   895 NE2 25248   0.763E+00  -0.498E+00  -0.534E-02
GLU  1072 O   13366 GLN   895 CD  25246   0.810E+00  -0.428E+00  -0.319E-02
GLU  1072 O   13366 GLN   8952HE2 25256   0.673E+00  -0.368E+00  -0.268E-03
GLU  1072 CB  13367 LEU   894 CD2 25228   0.373E+00  -0.566E-01  -0.173E+00
GLU  1072 CG  13368 LEU   894 CD2 25228   0.360E+00   0.282E-01  -0.146E+00
GLU  1072 CD  13369 SER   884 OG  25106   0.970E+00  -0.394E+00  -0.120E-02
GLU  1072 CD  13369 THR   887 O   25146   0.968E+00  -0.341E+00  -0.110E-02
GLU  1072 CD  13369 THR   887 OG1 25148   0.899E+00  -0.417E+00  -0.189E-02
GLU  1072 CD  13369 GLY   891 O   25197   0.847E+00  -0.389E+00  -0.243E-02
GLU  1072 CD  13369 ALA   892 N   25201   0.666E+00  -0.481E+00  -0.119E-01
GLU  1072 CD  13369 ALA   892 O   25204   0.614E+00  -0.780E+00  -0.165E-01
GLU  1072 CD  13369 ALA   892 CB  25205   0.440E+00  -0.701E+00  -0.106E+00
GLU  1072 CD  13369 ALA   893 N   25211   0.645E+00  -0.515E+00  -0.145E-01
GLU  1072 CD  13369 ALA   893 O   25214   0.507E+00  -0.120E+01  -0.500E-01
GLU  1072 CD  13369 LEU   894 N   25221   0.681E+00  -0.404E+00  -0.105E-01
GLU  1072 CD  13369 LEU   894 O   25224   0.890E+00  -0.393E+00  -0.181E-02
GLU  1072 CD  13369 LEU   894 CD2 25228   0.429E+00  -0.400E+00  -0.118E+00
GLU  1072 CD  13369 GLN   895 N   25240   0.787E+00  -0.336E+00  -0.444E-02
GLU  1072 CD  13369 GLN   895 O   25243   0.944E+00  -0.363E+00  -0.127E-02
GLU  1072 CD  13369 GLN   895 OE1 25247   0.668E+00  -0.742E+00  -0.999E-02
GLU  1072 CD  13369 GLN   895 NE2 25248   0.749E+00  -0.839E+00  -0.598E-02
GLU  1072 OE1 13370 THR   887 C   25145   0.104E+01  -0.336E+00  -0.720E-03
GLU  1072 OE1 13370 GLY   891 C   25196   0.782E+00  -0.550E+00  -0.394E-02
GLU  1072 OE1 13370 ALA   892 C   25203   0.629E+00  -0.821E+00  -0.143E-01
GLU  1072 OE1 13370 ALA   892 CB  25205   0.436E+00   0.772E+00  -0.126E+00
GLU  1072 OE1 13370 ALA   892 HN  25206   0.611E+00  -0.450E+00  -0.478E-03
GLU  1072 OE1 13370 ALA   892 HB2 25209   0.391E+00  -0.343E+00  -0.441E-01
GLU  1072 OE1 13370 ALA   893 C   25213   0.692E+00  -0.678E+00  -0.817E-02
GLU  1072 OE1 13370 ALA   893 HN  25216   0.713E+00  -0.330E+00  -0.190E-03
GLU  1072 OE1 13370 LEU   894 C   25223   0.878E+00  -0.444E+00  -0.197E-02
GLU  1072 OE1 13370 GLN   895 CD  25246   0.872E+00  -0.524E+00  -0.205E-02
GLU  1072 OE1 13370 GLN   8952HE2 25256   0.799E+00  -0.371E+00  -0.955E-04
GLU  1072 OE2 13371 THR   887 C   25145   0.991E+00  -0.359E+00  -0.950E-03
GLU  1072 OE2 13371 GLY   891 C   25196   0.773E+00  -0.561E+00  -0.422E-02
GLU  1072 OE2 13371 ALA   892 C   25203   0.561E+00  -0.105E+01  -0.280E-01
GLU  1072 OE2 13371 ALA   892 CB  25205   0.408E+00   0.913E+00  -0.171E+00
GLU  1072 OE2 13371 ALA   892 HN  25206   0.644E+00  -0.404E+00  -0.350E-03
GLU  1072 OE2 13371 ALA   892 HB1 25208   0.340E+00  -0.501E+00  -0.808E-01
GLU  1072 OE2 13371 ALA   892 HB2 25209   0.396E+00  -0.330E+00  -0.409E-01
GLU  1072 OE2 13371 ALA   893 C   25213   0.567E+00  -0.102E+01  -0.263E-01
GLU  1072 OE2 13371 ALA   893 HN  25216   0.590E+00  -0.485E+00  -0.590E-03
GLU  1072 OE2 13371 LEU   894 C   25223   0.763E+00  -0.566E+00  -0.453E-02
GLU  1072 OE2 13371 LEU   894 CG  25226   0.593E+00  -0.313E+00  -0.228E-01
GLU  1072 OE2 13371 GLN   895 CD  25246   0.714E+00  -0.746E+00  -0.674E-02
GLU  1072 OE2 13371 GLN   895 HN  25249   0.676E+00  -0.374E+00  -0.260E-03
GLU  1072 OE2 13371 GLN   8951HE2 25255   0.806E+00  -0.366E+00  -0.910E-04
GLU  1072 OE2 13371 GLN   8952HE2 25256   0.642E+00  -0.564E+00  -0.357E-03
LYS  1073 N   13378 GLN   895 CD  25246   0.798E+00  -0.323E+00  -0.410E-02
LYS  1073 C   13380 ALA   893 O   25214   0.894E+00  -0.368E+00  -0.176E-02
LYS  1073 C   13380 LEU   894 O   25224   0.992E+00  -0.315E+00  -0.943E-03
LYS  1073 C   13380 GLN   895 O   25243   0.825E+00  -0.428E+00  -0.285E-02
LYS  1073 C   13380 GLN   895 OE1 25247   0.703E+00  -0.636E+00  -0.739E-02
LYS  1073 C   13380 GLN   895 NE2 25248   0.604E+00  -0.122E+01  -0.212E-01
LYS  1073 O   13381 LEU   894 C   25223   0.795E+00  -0.359E+00  -0.355E-02
LYS  1073 O   13381 GLN   895 CD  25246   0.615E+00  -0.690E+00  -0.164E-01
LYS  1073 O   13381 GLN   8951HE2 25255   0.576E+00  -0.484E+00  -0.681E-03
LYS  1073 O   13381 GLN   8952HE2 25256   0.532E+00  -0.578E+00  -0.109E-02
ASN  1074 N   13400 GLN   895 CD  25246   0.682E+00  -0.426E+00  -0.104E-01
ASN  1074 N   13400 GLN   8951HE2 25255   0.580E+00  -0.365E+00  -0.895E-03
ASN  1074 N   13400 GLN   8952HE2 25256   0.551E+00  -0.409E+00  -0.122E-02
ASN  1074 C   13402 GLN   895 O   25243   0.833E+00  -0.358E+00  -0.270E-02
ASN  1074 C   13402 GLN   895 OE1 25247   0.813E+00  -0.415E+00  -0.312E-02
ASN  1074 C   13402 GLN   895 NE2 25248   0.653E+00  -0.881E+00  -0.134E-01
ASN  1074 O   13403 GLN   895 CD  25246   0.856E+00  -0.344E+00  -0.229E-02
ASN  1074 CG  13405 GLN   895 O   25243   0.782E+00  -0.378E+00  -0.391E-02
ASN  1074 CG  13405 GLN   895 OE1 25247   0.592E+00  -0.729E+00  -0.205E-01
ASN  1074 CG  13405 GLN   895 NE2 25248   0.390E+00  -0.280E+01  -0.185E+00
ASN  1074 OD1 13406 LEU   894 C   25223   0.787E+00  -0.342E+00  -0.377E-02
ASN  1074 OD1 13406 GLN   895 CD  25246   0.410E+00  -0.168E+01  -0.149E+00
ASN  1074 OD1 13406 GLN   8951HE2 25255   0.273E+00  -0.315E+01  -0.506E-01
ASN  1074 OD1 13406 GLN   8952HE2 25256   0.254E+00  -0.388E+01  -0.694E-01
ASN  1074 ND2 13407 LEU   894 C   25223   0.985E+00  -0.353E+00  -0.116E-02
ASN  1074 ND2 13407 GLN   895 CD  25246   0.568E+00  -0.114E+01  -0.303E-01
ASN  1074 ND2 13407 GLN   895 NE2 25248   0.436E+00   0.281E+01  -0.157E+00
ASN  1074 ND2 13407 GLN   8951HE2 25255   0.389E+00  -0.174E+01  -0.947E-02
ASN  1074 ND2 13407 GLN   8952HE2 25256   0.402E+00  -0.160E+01  -0.783E-02
ASN  1074 HN  13408 GLN   895 NE2 25248   0.648E+00  -0.370E+00  -0.460E-03
ASN  10741HD2 13412 GLN   895 NE2 25248   0.531E+00  -0.794E+00  -0.152E-02
ASN  10742HD2 13413 GLN   895 OE1 25247   0.606E+00  -0.421E+00  -0.502E-03
ASN  10742HD2 13413 GLN   895 NE2 25248   0.400E+00  -0.159E+01  -0.805E-02
PHE  1075 N   13414 GLN   895 CD  25246   0.726E+00  -0.326E+00  -0.718E-02
PHE  1075 C   13416 GLN   895 O   25243   0.798E+00  -0.342E+00  -0.347E-02
PHE  1075 C   13416 GLN   895 NE2 25248   0.787E+00  -0.549E+00  -0.444E-02
PHE  1075 O   13417 GLN   895 CD  25246   0.748E+00  -0.422E+00  -0.513E-02
PHE  1075 O   13417 GLN   8951HE2 25255   0.634E+00  -0.355E+00  -0.383E-03
PHE  1075 HN  13425 GLN   895 NE2 25248   0.582E+00  -0.426E+00  -0.873E-03
THR  1076 C   13436 GLN   895 NE2 25248   0.104E+01  -0.360E+00  -0.846E-03
THR  1077 CA  13449 MET   900 SD  25326   0.505E+00   0.164E+00  -0.103E+00
THR  1077 C   13450 MET   900 SD  25326   0.510E+00  -0.330E+00  -0.867E-01
THR  1077 C   13450 MET   900 CE  25327   0.545E+00  -0.380E+00  -0.349E-01
THR  1077 CB  13452 MET   900 SD  25326   0.372E+00  -0.312E+00  -0.234E+00
THR  1077 CB  13452 MET   900 CE  25327   0.377E+00  -0.404E+00  -0.176E+00
THR  1077 OG1 13453 GLN   895 CD  25246   0.999E+00  -0.310E+00  -0.100E-02
THR  1077 OG1 13453 ILE   896 C   25259   0.680E+00  -0.511E+00  -0.998E-02
THR  1077 OG1 13453 PRO   897 CG  25281   0.385E+00  -0.440E-01  -0.224E+00
THR  1077 OG1 13453 PRO   897 CD  25282   0.434E+00   0.297E-01  -0.139E+00
THR  1077 OG1 13453 ALA   899 C   25312   0.898E+00  -0.311E+00  -0.189E-02
THR  1077 OG1 13453 MET   900 C   25322   0.849E+00  -0.359E+00  -0.265E-02
THR  1077 OG1 13453 MET   900 SD  25326   0.349E+00   0.936E+00  -0.288E+00
THR  1077 OG1 13453 MET   900 CE  25327   0.411E+00   0.814E+00  -0.179E+00
THR  1077 OG1 13453 MET   900 HE1 25334   0.358E+00  -0.526E+00  -0.628E-01
THR  1077 CG2 13454 MET   900 SD  25326   0.425E+00   0.162E+00  -0.226E+00
THR  1077 CG2 13454 MET   900 CE  25327   0.379E+00   0.294E+00  -0.177E+00
THR  1077 HG1 13458 GLN   895 O   25243   0.701E+00  -0.322E+00  -0.210E-03
THR  1077 HG1 13458 GLN   895 NE2 25248   0.933E+00  -0.306E+00  -0.516E-04
THR  1077 HG1 13458 MET   900 SD  25326   0.439E+00  -0.343E+00  -0.857E-02
THR  1077 HG1 13458 MET   900 CE  25327   0.496E+00  -0.343E+00  -0.224E-02
ALA  1078 N   13462 MET   900 SD  25326   0.463E+00   0.301E+00  -0.178E+00
ALA  1078 C   13464 MET   900 SD  25326   0.466E+00  -0.417E+00  -0.137E+00
ALA  1078 C   13464 MET   900 CE  25327   0.487E+00  -0.504E+00  -0.646E-01
ALA  1078 C   13464 GLN   913 OE1 25530   0.902E+00  -0.323E+00  -0.168E-02
ALA  1078 C   13464 GLN   913 NE2 25531   0.949E+00  -0.419E+00  -0.145E-02
ALA  1078 C   13464 TYR   917 OH  25600   0.600E+00  -0.463E+00  -0.208E-01
ALA  1078 O   13465 MET   900 C   25322   0.899E+00  -0.301E+00  -0.170E-02
ALA  1078 O   13465 MET   900 SD  25326   0.479E+00   0.380E+00  -0.134E+00
ALA  1078 O   13465 MET   900 CE  25327   0.454E+00   0.583E+00  -0.103E+00
ALA  1078 O   13465 MET   900 HE2 25335   0.391E+00  -0.384E+00  -0.373E-01
ALA  1078 O   13465 GLN   913 CD  25529   0.864E+00  -0.358E+00  -0.217E-02
ALA  1078 O   13465 TYR   917 HH  25609   0.514E+00  -0.499E+00   0.000E+00
ALA  1078 HN  13467 MET   900 CE  25327   0.412E+00  -0.395E+00  -0.672E-02
PRO  1079 N   13472 MET   900 SD  25326   0.460E+00   0.663E-01  -0.184E+00
PRO  1079 CA  13473 MET   900 SD  25326   0.483E+00   0.234E-01  -0.129E+00
PRO  1079 CA  13473 TYR   917 CE1 25597   0.438E+00   0.256E-01  -0.107E+00
PRO  1079 CA  13473 TYR   917 CE2 25598   0.443E+00   0.250E-01  -0.103E+00
PRO  1079 CA  13473 TYR   917 CZ  25599   0.408E+00  -0.348E-01  -0.140E+00
PRO  1079 CA  13473 TYR   917 OH  25600   0.410E+00   0.700E-01  -0.179E+00
PRO  1079 C   13474 GLN   913 NE2 25531   0.724E+00  -0.389E+00  -0.727E-02
PRO  1079 C   13474 TYR   917 OH  25600   0.477E+00  -0.459E+00  -0.766E-01
PRO  1079 O   13475 GLN   913 CD  25529   0.601E+00  -0.559E+00  -0.187E-01
PRO  1079 O   13475 GLN   9132HE2 25539   0.585E+00  -0.362E+00  -0.621E-03
PRO  1079 O   13475 TYR   917 CD2 25596   0.443E+00   0.312E+00  -0.103E+00
PRO  1079 O   13475 TYR   917 CE2 25598   0.389E+00   0.431E+00  -0.182E+00
PRO  1079 O   13475 TYR   917 CZ  25599   0.428E+00  -0.383E+00  -0.122E+00
PRO  1079 O   13475 TYR   917 OH  25600   0.442E+00   0.722E+00  -0.124E+00
PRO  1079 O   13475 TYR   917 HE2 25608   0.366E+00  -0.382E+00  -0.562E-01
PRO  1079 O   13475 TYR   917 HH  25609   0.418E+00  -0.652E+00   0.000E+00
PRO  1079 CB  13476 TYR   917 CG  25594   0.432E+00  -0.141E-02  -0.114E+00
PRO  1079 CB  13476 TYR   917 CD1 25595   0.388E+00   0.301E-02  -0.156E+00
PRO  1079 CB  13476 TYR   917 CE1 25597   0.356E+00   0.378E-02  -0.116E+00
PRO  1079 CB  13476 TYR   917 CE2 25598   0.418E+00   0.247E-02  -0.129E+00
PRO  1079 CB  13476 TYR   917 CZ  25599   0.373E+00  -0.378E-02  -0.154E+00
PRO  1079 CB  13476 TYR   917 OH  25600   0.415E+00   0.584E-02  -0.171E+00
PRO  1079 CD  13478 MET   900 SD  25326   0.494E+00   0.763E-02  -0.116E+00
ALA  1080 N   13486 TYR   917 HH  25609   0.559E+00  -0.301E+00   0.000E+00
ALA  1080 C   13488 GLN   913 NE2 25531   0.902E+00  -0.453E+00  -0.196E-02
LYS  1086 C   13563 GLU   918 OE2 25618   0.924E+00  -0.518E+00  -0.145E-02
ALA  1087 C   13585 GLN   913 NE2 25531   0.918E+00  -0.441E+00  -0.176E-02
ALA  1087 C   13585 ASN   914 ND2 25547   0.900E+00  -0.403E+00  -0.199E-02
ALA  1087 C   13585 GLU   918 OE1 25617   0.101E+01  -0.357E+00  -0.861E-03
ALA  1087 C   13585 GLU   918 OE2 25618   0.790E+00  -0.529E+00  -0.368E-02
ALA  1087 O   13586 GLN   913 CD  25529   0.965E+00  -0.300E+00  -0.111E-02
ALA  1087 O   13586 ASN   914 CG  25545   0.796E+00  -0.360E+00  -0.353E-02
ALA  1087 O   13586 GLU   918 CD  25616   0.832E+00  -0.437E+00  -0.270E-02
ALA  1087 HN  13588 GLU   918 OE2 25618   0.726E+00  -0.319E+00  -0.171E-03
HIS  1088 N   13593 GLU   918 CD  25616   0.100E+01  -0.310E+00  -0.106E-02
HIS  1088 C   13595 THR   912 OG1 25514   0.101E+01  -0.304E+00  -0.962E-03
HIS  1088 C   13595 GLN   913 OE1 25530   0.834E+00  -0.427E+00  -0.268E-02
HIS  1088 C   13595 GLN   913 NE2 25531   0.669E+00  -0.900E+00  -0.116E-01
HIS  1088 C   13595 ASN   914 ND2 25547   0.874E+00  -0.490E+00  -0.237E-02
HIS  1088 C   13595 GLU   918 OE2 25618   0.943E+00  -0.458E+00  -0.128E-02
HIS  1088 O   13596 GLN   913 CD  25529   0.770E+00  -0.416E+00  -0.429E-02
HIS  1088 O   13596 GLN   9131HE2 25538   0.661E+00  -0.340E+00  -0.297E-03
HIS  1088 O   13596 GLN   9132HE2 25539   0.650E+00  -0.353E+00  -0.330E-03
PHE  1089 N   13610 GLN   913 CD  25529   0.663E+00  -0.389E+00  -0.123E-01
PHE  1089 N   13610 GLN   9131HE2 25538   0.520E+00  -0.403E+00  -0.172E-02
PHE  1089 N   13610 GLN   9132HE2 25539   0.562E+00  -0.338E+00  -0.108E-02
PHE  1089 CA  13611 GLN   913 NE2 25531   0.430E+00   0.112E+00  -0.149E+00
PHE  1089 C   13612 ASN   907 ND2 25453   0.947E+00  -0.358E+00  -0.147E-02
PHE  1089 C   13612 THR   912 OG1 25514   0.807E+00  -0.358E+00  -0.359E-02
PHE  1089 C   13612 GLN   913 OE1 25530   0.573E+00  -0.735E+00  -0.249E-01
PHE  1089 C   13612 GLN   913 NE2 25531   0.384E+00  -0.274E+01  -0.192E+00
PHE  1089 C   13612 ASN   914 ND2 25547   0.768E+00  -0.507E+00  -0.512E-02
PHE  1089 C   13612 GLU   918 OE2 25618   0.101E+01  -0.341E+00  -0.836E-03
PHE  1089 O   13613 GLN   913 CD  25529   0.573E+00  -0.721E+00  -0.246E-01
PHE  1089 O   13613 GLN   913 NE2 25531   0.447E+00   0.171E+01  -0.123E+00
PHE  1089 O   13613 GLN   9131HE2 25538   0.399E+00  -0.106E+01  -0.605E-02
PHE  1089 O   13613 GLN   9132HE2 25539   0.419E+00  -0.933E+00  -0.456E-02
PHE  1089 O   13613 ASN   914 CG  25545   0.832E+00  -0.305E+00  -0.271E-02
PHE  1089 CB  13614 GLN   913 NE2 25531   0.374E+00   0.530E+00  -0.221E+00
PHE  1089 CB  13614 GLN   9131HE2 25538   0.321E+00  -0.372E+00  -0.271E-01
PHE  1089 CG  13615 ASN   914 CB  25544   0.400E+00  -0.101E-01  -0.148E+00
PHE  1089 CD1 13616 ASN   914 CB  25544   0.391E+00   0.422E-01  -0.155E+00
PHE  1089 CD2 13617 ASN   914 CA  25541   0.420E+00  -0.168E-01  -0.128E+00
PHE  1089 CD2 13617 ASN   914 CB  25544   0.406E+00   0.382E-01  -0.143E+00
PHE  1089 CD2 13617 TYR   917 CD2 25596   0.378E+00   0.893E-01  -0.139E+00
PHE  1089 CD2 13617 TYR   917 CE2 25598   0.423E+00   0.663E-01  -0.110E+00
PHE  1089 CE1 13618 ASN   914 CB  25544   0.388E+00   0.810E-01  -0.156E+00
PHE  1089 CE2 13619 ASN   914 CA  25541   0.407E+00  -0.343E-01  -0.141E+00
PHE  1089 CE2 13619 ASN   914 CB  25544   0.403E+00   0.733E-01  -0.145E+00
PHE  1089 CE2 13619 TYR   917 CB  25593   0.390E+00   0.442E-01  -0.155E+00
PHE  1089 CE2 13619 TYR   917 CG  25594   0.393E+00  -0.944E-01  -0.136E+00
PHE  1089 CE2 13619 TYR   917 CE2 25598   0.411E+00   0.135E+00  -0.122E+00
PHE  1089 CZ  13620 ASN   914 CA  25541   0.435E+00  -0.185E-01  -0.111E+00
PHE  1089 CZ  13620 ASN   914 CB  25544   0.395E+00   0.494E-01  -0.152E+00
PHE  1089 CZ  13620 TYR   917 CB  25593   0.427E+00   0.223E-01  -0.120E+00
PHE  1089 HN  13621 GLN   913 NE2 25531   0.596E+00  -0.404E+00  -0.755E-03
PHE  1089 HA  13622 GLN   913 NE2 25531   0.448E+00  -0.343E+00  -0.212E-01
PHE  1089 HD2 13626 GLN   913 NE2 25531   0.414E+00  -0.402E+00  -0.357E-01
PHE  1089 HE1 13627 GLU   918 OE2 25618   0.415E+00  -0.472E+00  -0.299E-01
PHE  1089 HZ  13629 GLU   918 OE2 25618   0.471E+00  -0.318E+00  -0.147E-01
PRO  1090 N   13630 GLN   913 CD  25529   0.447E+00  -0.225E+00  -0.111E+00
PRO  1090 N   13630 GLN   913 NE2 25531   0.333E+00   0.646E+00  -0.132E+00
PRO  1090 N   13630 GLN   9132HE2 25539   0.273E+00  -0.528E+00  -0.624E-01
PRO  1090 CA  13631 GLN   913 NE2 25531   0.371E+00   0.191E+00  -0.221E+00
PRO  1090 C   13632 ASN   907 ND2 25453   0.738E+00  -0.333E+00  -0.652E-02
PRO  1090 C   13632 GLN   913 OE1 25530   0.495E+00  -0.625E+00  -0.570E-01
PRO  1090 O   13633 GLN   913 CG  25528   0.439E+00   0.349E-01  -0.122E+00
PRO  1090 O   13633 GLN   913 CD  25529   0.344E+00  -0.221E+01  -0.205E+00
PRO  1090 O   13633 GLN   913 OE1 25530   0.415E+00   0.126E+01  -0.157E+00
PRO  1090 O   13633 GLN   9131HE2 25538   0.208E+00  -0.579E+01  -0.543E-01
PRO  1090 CB  13634 GLN   913 NE2 25531   0.403E+00   0.132E-01  -0.192E+00
PRO  1090 CG  13635 GLN   913 CD  25529   0.392E+00   0.465E-01  -0.154E+00
PRO  1090 CG  13635 GLN   913 OE1 25530   0.379E+00  -0.477E-01  -0.223E+00
PRO  1090 CD  13636 GLN   913 CD  25529   0.399E+00  -0.411E-01  -0.149E+00
PRO  1090 CD  13636 GLN   913 OE1 25530   0.418E+00   0.341E-01  -0.153E+00
ARG  1091 N   13644 GLN   913 CD  25529   0.551E+00  -0.467E+00  -0.359E-01
ARG  1091 N   13644 GLN   913 NE2 25531   0.436E+00   0.108E+01  -0.157E+00
ARG  1091 N   13644 GLN   9131HE2 25538   0.433E+00  -0.509E+00  -0.509E-02
ARG  1091 N   13644 GLN   9132HE2 25539   0.373E+00  -0.751E+00  -0.122E-01
ARG  1091 C   13646 ALA   903 O   25374   0.102E+01  -0.302E+00  -0.796E-03
ARG  1091 C   13646 ASN   907 OD1 25452   0.764E+00  -0.461E+00  -0.452E-02
ARG  1091 C   13646 ASN   907 ND2 25453   0.595E+00  -0.112E+01  -0.231E-01
ARG  1091 C   13646 THR   912 OG1 25514   0.833E+00  -0.452E+00  -0.298E-02
ARG  1091 C   13646 GLN   913 OE1 25530   0.600E+00  -0.886E+00  -0.190E-01
ARG  1091 C   13646 GLN   913 NE2 25531   0.499E+00  -0.189E+01  -0.628E-01
ARG  1091 C   13646 ASN   914 ND2 25547   0.100E+01  -0.437E+00  -0.104E-02
ARG  1091 C   13646 GLU  1092 OE2 28282   0.104E+01  -0.434E+00  -0.692E-03
ARG  1091 O   13647 ASN   907 C   25448   0.925E+00  -0.309E+00  -0.144E-02
ARG  1091 O   13647 ASN   907 CG  25451   0.619E+00  -0.610E+00  -0.158E-01
ARG  1091 O   13647 ASN   9071HD2 25458   0.507E+00  -0.580E+00  -0.147E-02
ARG  1091 O   13647 ASN   9072HD2 25459   0.418E+00  -0.930E+00  -0.461E-02
ARG  1091 O   13647 THR   912 C   25511   0.884E+00  -0.301E+00  -0.189E-02
ARG  1091 O   13647 GLN   913 CD  25529   0.573E+00  -0.823E+00  -0.247E-01
ARG  1091 O   13647 GLN   9131HE2 25538   0.531E+00  -0.596E+00  -0.110E-02
ARG  1091 O   13647 GLN   9132HE2 25539   0.492E+00  -0.715E+00  -0.175E-02
ARG  1091 O   13647 GLU  1092 CD  28280   0.989E+00  -0.346E+00  -0.963E-03
ARG  1091 NE  13651 GLN   913 NE2 25531   0.879E+00  -0.386E+00  -0.282E-02
ARG  1091 NE  13651 GLN  1113 NE2 28618   0.989E+00  -0.321E+00  -0.138E-02
ARG  1091 NE  13651 ASP  1118 OD1 28699   0.710E+00  -0.465E+00  -0.850E-02
ARG  1091 NE  13651 ASP  1118 OD2 28700   0.856E+00  -0.333E+00  -0.279E-02
ARG  1091 CZ  13652 GLN   913 NE2 25531   0.898E+00  -0.454E+00  -0.202E-02
ARG  1091 CZ  13652 ASN   914 ND2 25547   0.102E+01  -0.329E+00  -0.917E-03
ARG  1091 CZ  13652 ARG  1091 NH1 28259   0.949E+00  -0.323E+00  -0.145E-02
ARG  1091 CZ  13652 ARG  1091 NH2 28260   0.930E+00  -0.333E+00  -0.163E-02
ARG  1091 CZ  13652 GLN  1113 NE2 28618   0.869E+00  -0.478E+00  -0.246E-02
ARG  1091 CZ  13652 ASP  1118 O   28696   0.708E+00  -0.391E+00  -0.712E-02
ARG  1091 CZ  13652 ASP  1118 OD1 28699   0.604E+00  -0.787E+00  -0.183E-01
ARG  1091 CZ  13652 ASP  1118 OD2 28700   0.757E+00  -0.502E+00  -0.475E-02
ARG  1091 CZ  13652 ASN  1119 ND2 28712   0.975E+00  -0.353E+00  -0.123E-02
ARG  1091 NH1 13653 GLN   913 CD  25529   0.955E+00  -0.378E+00  -0.140E-02
ARG  1091 NH1 13653 GLN   9131HE2 25538   0.776E+00  -0.325E+00  -0.155E-03
ARG  1091 NH1 13653 ARG  1091 C   28252   0.103E+01  -0.371E+00  -0.909E-03
ARG  1091 NH1 13653 ARG  1091 NE  28257   0.798E+00  -0.353E+00  -0.501E-02
ARG  1091 NH1 13653 ARG  1091 CZ  28258   0.872E+00  -0.370E+00  -0.241E-02
ARG  1091 NH1 13653 GLU  1092 CD  28280   0.976E+00  -0.418E+00  -0.123E-02
ARG  1091 NH1 13653 GLN  1113 CD  28616   0.867E+00  -0.440E+00  -0.249E-02
ARG  1091 NH1 13653 GLN  11131HE2 28625   0.786E+00  -0.318E+00  -0.144E-03
ARG  1091 NH1 13653 GLN  11132HE2 28626   0.694E+00  -0.402E+00  -0.305E-03
ARG  1091 NH1 13653 ASP  1118 C   28695   0.759E+00  -0.368E+00  -0.552E-02
ARG  1091 NH1 13653 ASP  1118 CG  28698   0.704E+00  -0.713E+00  -0.863E-02
ARG  1091 NH1 13653 ASN  1119 C   28707   0.886E+00  -0.392E+00  -0.218E-02
ARG  1091 NH1 13653 ASN  1119 CG  28710   0.875E+00  -0.379E+00  -0.235E-02
ARG  1091 NH2 13654 ARG  1091 NE  28257   0.864E+00  -0.308E+00  -0.312E-02
ARG  1091 NH2 13654 ARG  1091 CZ  28258   0.913E+00  -0.343E+00  -0.183E-02
ARG  1091 NH2 13654 GLN  1113 CD  28616   0.956E+00  -0.377E+00  -0.138E-02
ARG  1091 NH2 13654 GLN  11132HE2 28626   0.807E+00  -0.304E+00  -0.124E-03
ARG  1091 NH2 13654 ASP  1118 C   28695   0.732E+00  -0.393E+00  -0.682E-02
ARG  1091 NH2 13654 ASP  1118 CG  28698   0.598E+00  -0.994E+00  -0.225E-01
ARG  1091 NH2 13654 ASN  1119 C   28707   0.935E+00  -0.360E+00  -0.158E-02
ARG  1091 NH2 13654 ASN  1119 CG  28710   0.909E+00  -0.356E+00  -0.187E-02
ARG  1091 HN  13655 GLN   913 NE2 25531   0.519E+00  -0.552E+00  -0.174E-02
ARG  10911HH1 13664 GLN   913 NE2 25531   0.792E+00  -0.387E+00  -0.137E-03
ARG  10911HH1 13664 GLN  1113 NE2 28618   0.797E+00  -0.383E+00  -0.132E-03
ARG  10911HH1 13664 ASP  1118 OD1 28699   0.684E+00  -0.421E+00  -0.243E-03
ARG  10912HH1 13665 GLN   913 NE2 25531   0.884E+00  -0.321E+00  -0.711E-04
ARG  10912HH1 13665 GLN  1113 NE2 28618   0.679E+00  -0.517E+00  -0.347E-03
ARG  10912HH1 13665 ASP  1118 O   28696   0.652E+00  -0.318E+00  -0.324E-03
ARG  10912HH1 13665 ASP  1118 OD1 28699   0.544E+00  -0.683E+00  -0.955E-03
ARG  10912HH1 13665 ASP  1118 OD2 28700   0.728E+00  -0.374E+00  -0.168E-03
ARG  10912HH1 13665 ASN  1119 ND2 28712   0.832E+00  -0.315E+00  -0.102E-03
ARG  10911HH2 13666 ASP  1118 OD1 28699   0.559E+00  -0.644E+00  -0.819E-03
ARG  10911HH2 13666 ASP  1118 OD2 28700   0.660E+00  -0.452E+00  -0.300E-03
ARG  10912HH2 13667 GLN  1113 NE2 28618   0.784E+00  -0.395E+00  -0.147E-03
ARG  10912HH2 13667 ASP  1118 O   28696   0.645E+00  -0.325E+00  -0.347E-03
ARG  10912HH2 13667 ASP  1118 OD1 28699   0.456E+00  -0.104E+01  -0.276E-02
ARG  10912HH2 13667 ASP  1118 OD2 28700   0.588E+00  -0.575E+00  -0.600E-03
ARG  10912HH2 13667 ASN  1119 ND2 28712   0.838E+00  -0.311E+00  -0.983E-04
GLU  1092 N   13668 ASN   9072HD2 25459   0.583E+00  -0.308E+00  -0.861E-03
GLU  1092 N   13668 GLN   913 CD  25529   0.621E+00  -0.507E+00  -0.181E-01
GLU  1092 N   13668 GLN   9131HE2 25538   0.581E+00  -0.357E+00  -0.882E-03
GLU  1092 N   13668 GLN   9132HE2 25539   0.484E+00  -0.544E+00  -0.264E-02
GLU  1092 C   13670 ASN   907 ND2 25453   0.709E+00  -0.506E+00  -0.828E-02
GLU  1092 C   13670 GLN   913 OE1 25530   0.677E+00  -0.444E+00  -0.927E-02
GLU  1092 C   13670 GLN   913 NE2 25531   0.672E+00  -0.634E+00  -0.114E-01
GLU  1092 O   13671 GLN   913 CD  25529   0.797E+00  -0.440E+00  -0.352E-02
GLU  1092 O   13671 GLN   9132HE2 25539   0.652E+00  -0.392E+00  -0.323E-03
GLU  1092 CD  13674 ASN   907 ND2 25453   0.900E+00  -0.541E+00  -0.199E-02
GLU  1092 CD  13674 GLN   913 OE1 25530   0.953E+00  -0.397E+00  -0.120E-02
GLU  1092 CD  13674 GLN   913 NE2 25531   0.872E+00  -0.643E+00  -0.241E-02
GLU  1092 OE1 13675 GLN   913 CD  25529   0.104E+01  -0.402E+00  -0.733E-03
GLU  1092 OE1 13675 GLN   9132HE2 25539   0.877E+00  -0.317E+00  -0.547E-04
GLU  1092 OE2 13676 ASN   907 CG  25451   0.967E+00  -0.389E+00  -0.110E-02
GLU  1092 OE2 13676 ASN   9072HD2 25459   0.766E+00  -0.349E+00  -0.124E-03
GLU  1092 OE2 13676 GLN   913 CD  25529   0.902E+00  -0.496E+00  -0.167E-02
GLU  1092 OE2 13676 GLN   9131HE2 25538   0.829E+00  -0.348E+00  -0.768E-04
GLU  1092 OE2 13676 GLN   9132HE2 25539   0.764E+00  -0.403E+00  -0.126E-03
GLU  1092 HN  13677 ASN   907 ND2 25453   0.735E+00  -0.308E+00  -0.215E-03
GLU  1092 HN  13677 GLN   913 OE1 25530   0.650E+00  -0.315E+00  -0.330E-03
GLU  1092 HN  13677 GLN   913 NE2 25531   0.562E+00  -0.604E+00  -0.108E-02
GLY  1093 N   13683 GLN   913 CD  25529   0.687E+00  -0.365E+00  -0.995E-02
GLY  1093 N   13683 GLN   9132HE2 25539   0.589E+00  -0.306E+00  -0.811E-03
GLY  1093 C   13685 MET   900 O   25323   0.858E+00  -0.321E+00  -0.226E-02
GLY  1093 C   13685 ASN   907 ND2 25453   0.798E+00  -0.503E+00  -0.409E-02
GLY  1093 C   13685 GLN   913 OE1 25530   0.596E+00  -0.713E+00  -0.196E-01
GLY  1093 C   13685 GLN   913 NE2 25531   0.661E+00  -0.809E+00  -0.125E-01
GLY  1093 O   13686 ASN   907 CG  25451   0.840E+00  -0.301E+00  -0.256E-02
GLY  1093 O   13686 GLN   913 CD  25529   0.555E+00  -0.777E+00  -0.297E-01
GLY  1093 O   13686 GLN   9131HE2 25538   0.634E+00  -0.357E+00  -0.383E-03
GLY  1093 O   13686 GLN   9132HE2 25539   0.464E+00  -0.725E+00  -0.248E-02
GLY  1093 HN  13687 ASN   907 ND2 25453   0.582E+00  -0.410E+00  -0.876E-03
GLY  1093 HN  13687 GLN   913 OE1 25530   0.578E+00  -0.333E+00  -0.665E-03
GLY  1093 HN  13687 GLN   913 NE2 25531   0.637E+00  -0.382E+00  -0.510E-03
VAL  1094 N   13690 GLN   913 CD  25529   0.774E+00  -0.352E+00  -0.492E-02
VAL  1094 C   13692 MET   900 CE  25327   0.534E+00  -0.318E+00  -0.391E-01
VAL  1094 C   13692 GLN   913 OE1 25530   0.800E+00  -0.310E+00  -0.344E-02
VAL  1094 C   13692 GLN   913 NE2 25531   0.843E+00  -0.398E+00  -0.295E-02
VAL  1094 CB  13694 MET   900 CE  25327   0.378E+00  -0.663E+00  -0.177E+00
VAL  1094 CB  13694 GLN   913 OE1 25530   0.750E+00  -0.307E+00  -0.568E-02
VAL  1094 CB  13694 GLN   913 NE2 25531   0.858E+00  -0.341E+00  -0.299E-02
VAL  1094 CG1 13695 MET   900 CE  25327   0.360E+00   0.173E+00  -0.146E+00
VAL  1094 HN  13697 GLN   913 OE1 25530   0.784E+00  -0.315E+00  -0.107E-03
VAL  1094 HN  13697 GLN   913 NE2 25531   0.848E+00  -0.387E+00  -0.913E-04
PHE  1095 C   13708 MET   900 CE  25327   0.597E+00  -0.305E+00  -0.208E-01
ARG  1107 C   13898 SER   884 O   25104   0.105E+01  -0.305E+00  -0.687E-03
ARG  1107 C   13898 THR   887 OG1 25148   0.903E+00  -0.395E+00  -0.184E-02
ARG  1107 C   13898 LEU   894 O   25224   0.994E+00  -0.316E+00  -0.933E-03
ARG  1107 C   13898 GLN   895 O   25243   0.102E+01  -0.307E+00  -0.787E-03
ARG  1107 C   13898 TYR   904 OH  25392   0.811E+00  -0.331E+00  -0.349E-02
ARG  1107 CD  13902 TYR   904 CG  25386   0.432E+00   0.594E-01  -0.114E+00
ARG  1107 CD  13902 TYR   904 CE1 25389   0.367E+00  -0.146E+00  -0.147E+00
ARG  1107 NE  13903 MET   900 O   25323   0.576E+00  -0.554E+00  -0.293E-01
ARG  1107 NE  13903 GLN   901 O   25340   0.723E+00  -0.349E+00  -0.768E-02
ARG  1107 NE  13903 ALA   903 O   25374   0.715E+00  -0.349E+00  -0.815E-02
ARG  1107 NE  13903 TYR   904 N   25381   0.574E+00  -0.482E+00  -0.352E-01
ARG  1107 NE  13903 TYR   904 O   25384   0.681E+00  -0.365E+00  -0.110E-01
ARG  1107 NE  13903 TYR   904 CB  25385   0.424E+00  -0.106E+00  -0.158E+00
ARG  1107 NE  13903 TYR   904 CG  25386   0.396E+00   0.273E+00  -0.178E+00
ARG  1107 NE  13903 TYR   904 CE1 25389   0.370E+00  -0.528E+00  -0.196E+00
ARG  1107 NE  13903 TYR   904 OH  25392   0.576E+00  -0.413E+00  -0.326E-01
ARG  1107 NE  13903 ASN   907 ND2 25453   0.663E+00  -0.570E+00  -0.150E-01
ARG  1107 NE  13903 GLN   913 OE1 25530   0.621E+00  -0.524E+00  -0.188E-01
ARG  1107 NE  13903 GLN   913 NE2 25531   0.795E+00  -0.458E+00  -0.514E-02
ARG  1107 CZ  13904 ALA   899 O   25313   0.786E+00  -0.357E+00  -0.380E-02
ARG  1107 CZ  13904 MET   900 O   25323   0.449E+00  -0.121E+01  -0.960E-01
ARG  1107 CZ  13904 MET   900 CE  25327   0.577E+00  -0.338E+00  -0.252E-01
ARG  1107 CZ  13904 GLN   901 N   25337   0.603E+00  -0.419E+00  -0.216E-01
ARG  1107 CZ  13904 GLN   901 O   25340   0.623E+00  -0.571E+00  -0.152E-01
ARG  1107 CZ  13904 GLN   901 NE2 25345   0.100E+01  -0.383E+00  -0.105E-02
ARG  1107 CZ  13904 MET   902 O   25357   0.808E+00  -0.347E+00  -0.324E-02
ARG  1107 CZ  13904 ALA   903 N   25371   0.697E+00  -0.326E+00  -0.916E-02
ARG  1107 CZ  13904 ALA   903 O   25374   0.655E+00  -0.505E+00  -0.113E-01
ARG  1107 CZ  13904 TYR   904 N   25381   0.491E+00  -0.840E+00  -0.685E-01
ARG  1107 CZ  13904 TYR   904 O   25384   0.659E+00  -0.474E+00  -0.109E-01
ARG  1107 CZ  13904 TYR   904 CB  25385   0.369E+00  -0.186E+00  -0.149E+00
ARG  1107 CZ  13904 TYR   904 CG  25386   0.390E+00   0.348E+00  -0.138E+00
ARG  1107 CZ  13904 TYR   904 CD1 25387   0.346E+00  -0.775E+00  -0.517E-01
ARG  1107 CZ  13904 TYR   904 CE1 25389   0.440E+00  -0.409E+00  -0.932E-01
ARG  1107 CZ  13904 TYR   904 OH  25392   0.657E+00  -0.381E+00  -0.122E-01
ARG  1107 CZ  13904 ASN   907 ND2 25453   0.704E+00  -0.618E+00  -0.865E-02
ARG  1107 CZ  13904 GLN   913 OE1 25530   0.600E+00  -0.685E+00  -0.188E-01
ARG  1107 CZ  13904 GLN   913 NE2 25531   0.794E+00  -0.558E+00  -0.421E-02
ARG  1107 CZ  13904 TYR   917 OH  25600   0.670E+00  -0.366E+00  -0.109E-01
ARG  1107 NH1 13905 GLY   885 C   25114   0.907E+00  -0.356E+00  -0.190E-02
ARG  1107 NH1 13905 TRP   886 CH2 25132   0.437E+00   0.370E+00  -0.123E+00
ARG  1107 NH1 13905 TRP   886 HH2 25142   0.345E+00  -0.618E+00  -0.753E-01
ARG  1107 NH1 13905 LEU   894 C   25223   0.973E+00  -0.315E+00  -0.125E-02
ARG  1107 NH1 13905 ILE   896 C   25259   0.813E+00  -0.418E+00  -0.364E-02
ARG  1107 NH1 13905 ILE   896 CD1 25264   0.374E+00   0.421E+00  -0.221E+00
ARG  1107 NH1 13905 PHE   898 C   25292   0.881E+00  -0.352E+00  -0.227E-02
ARG  1107 NH1 13905 ALA   899 C   25312   0.781E+00  -0.450E+00  -0.466E-02
ARG  1107 NH1 13905 MET   900 C   25322   0.485E+00  -0.129E+01  -0.734E-01
ARG  1107 NH1 13905 MET   900 O   25323   0.421E+00   0.173E+01  -0.166E+00
ARG  1107 NH1 13905 GLN   901 C   25339   0.591E+00  -0.574E+00  -0.242E-01
ARG  1107 NH1 13905 GLN   901 CD  25343   0.803E+00  -0.501E+00  -0.393E-02
ARG  1107 NH1 13905 GLN   901 HN  25346   0.599E+00  -0.400E+00  -0.734E-03
ARG  1107 NH1 13905 GLN   901 HA  25347   0.433E+00  -0.432E+00  -0.256E-01
ARG  1107 NH1 13905 MET   902 C   25356   0.757E+00  -0.501E+00  -0.561E-02
ARG  1107 NH1 13905 ALA   903 C   25373   0.633E+00  -0.675E+00  -0.162E-01
ARG  1107 NH1 13905 ALA   903 HN  25376   0.677E+00  -0.304E+00  -0.354E-03
ARG  1107 NH1 13905 TYR   904 C   25383   0.624E+00  -0.759E+00  -0.176E-01
ARG  1107 NH1 13905 TYR   904 CB  25385   0.378E+00   0.211E+00  -0.220E+00
ARG  1107 NH1 13905 TYR   904 CG  25386   0.413E+00  -0.363E+00  -0.156E+00
ARG  1107 NH1 13905 TYR   904 CD1 25387   0.406E+00   0.614E+00  -0.166E+00
ARG  1107 NH1 13905 TYR   904 HN  25393   0.469E+00  -0.616E+00  -0.318E-02
ARG  1107 NH1 13905 TYR   904 HD1 25397   0.368E+00  -0.577E+00  -0.599E-01
ARG  1107 NH1 13905 ARG   905 C   25404   0.909E+00  -0.446E+00  -0.188E-02
ARG  1107 NH1 13905 ARG   905 CZ  25410   0.956E+00  -0.319E+00  -0.138E-02
ARG  1107 NH1 13905 ASN   907 C   25448   0.994E+00  -0.328E+00  -0.110E-02
ARG  1107 NH1 13905 ASN   907 CG  25451   0.864E+00  -0.387E+00  -0.255E-02
ARG  1107 NH1 13905 ASN   9071HD2 25458   0.740E+00  -0.309E+00  -0.208E-03
ARG  1107 NH1 13905 GLN   913 CD  25529   0.838E+00  -0.466E+00  -0.305E-02
ARG  1107 NH1 13905 TYR   917 HH  25609   0.715E+00  -0.306E+00   0.000E+00
ARG  1107 NH2 13906 ILE   896 C   25259   0.944E+00  -0.328E+00  -0.150E-02
ARG  1107 NH2 13906 PHE   898 C   25292   0.912E+00  -0.333E+00  -0.184E-02
ARG  1107 NH2 13906 ALA   899 C   25312   0.740E+00  -0.496E+00  -0.642E-02
ARG  1107 NH2 13906 MET   900 C   25322   0.477E+00  -0.134E+01  -0.793E-01
ARG  1107 NH2 13906 MET   900 O   25323   0.386E+00   0.217E+01  -0.242E+00
ARG  1107 NH2 13906 MET   900 HE3 25336   0.456E+00  -0.319E+00  -0.191E-01
ARG  1107 NH2 13906 GLN   901 C   25339   0.623E+00  -0.512E+00  -0.177E-01
ARG  1107 NH2 13906 GLN   901 CD  25343   0.936E+00  -0.389E+00  -0.157E-02
ARG  1107 NH2 13906 GLN   901 HN  25346   0.649E+00  -0.338E+00  -0.454E-03
ARG  1107 NH2 13906 MET   902 C   25356   0.700E+00  -0.581E+00  -0.894E-02
ARG  1107 NH2 13906 ALA   903 C   25373   0.509E+00  -0.109E+01  -0.565E-01
ARG  1107 NH2 13906 ALA   903 HN  25376   0.605E+00  -0.383E+00  -0.693E-03
ARG  1107 NH2 13906 TYR   904 N   25381   0.425E+00   0.146E+01  -0.178E+00
ARG  1107 NH2 13906 TYR   904 CA  25382   0.422E+00  -0.303E-01  -0.161E+00
ARG  1107 NH2 13906 TYR   904 C   25383   0.572E+00  -0.914E+00  -0.292E-01
ARG  1107 NH2 13906 TYR   904 CB  25385   0.373E+00   0.219E+00  -0.221E+00
ARG  1107 NH2 13906 TYR   904 CG  25386   0.426E+00  -0.336E+00  -0.138E+00
ARG  1107 NH2 13906 TYR   904 CD1 25387   0.387E+00   0.695E+00  -0.189E+00
ARG  1107 NH2 13906 TYR   904 HN  25393   0.401E+00  -0.915E+00  -0.801E-02
ARG  1107 NH2 13906 TYR   904 HA  25394   0.397E+00  -0.341E+00  -0.403E-01
ARG  1107 NH2 13906 TYR   904 HD1 25397   0.305E+00  -0.976E+00  -0.609E-01
ARG  1107 NH2 13906 ARG   905 C   25404   0.857E+00  -0.491E+00  -0.267E-02
ARG  1107 NH2 13906 PHE   906 C   25428   0.906E+00  -0.336E+00  -0.191E-02
ARG  1107 NH2 13906 ASN   907 C   25448   0.892E+00  -0.388E+00  -0.210E-02
ARG  1107 NH2 13906 ASN   907 CG  25451   0.721E+00  -0.533E+00  -0.745E-02
ARG  1107 NH2 13906 ASN   9071HD2 25458   0.568E+00  -0.529E+00  -0.101E-02
ARG  1107 NH2 13906 ASN   9072HD2 25459   0.712E+00  -0.332E+00  -0.260E-03
ARG  1107 NH2 13906 THR   912 C   25511   0.984E+00  -0.303E+00  -0.117E-02
ARG  1107 NH2 13906 GLN   913 CD  25529   0.609E+00  -0.857E+00  -0.202E-01
ARG  1107 NH2 13906 GLN   9131HE2 25538   0.787E+00  -0.317E+00  -0.143E-03
ARG  1107 NH2 13906 GLN   9132HE2 25539   0.665E+00  -0.436E+00  -0.392E-03
ARG  1107 NH2 13906 TYR   917 HH  25609   0.585E+00  -0.462E+00   0.000E+00
ARG  11071HH1 13916 TRP   886 CZ2 25130   0.453E+00  -0.305E+00  -0.339E-02
ARG  11071HH1 13916 MET   900 O   25323   0.503E+00  -0.635E+00  -0.153E-02
ARG  11071HH1 13916 GLN   901 N   25337   0.587E+00  -0.306E+00  -0.830E-03
ARG  11071HH1 13916 GLN   901 O   25340   0.618E+00  -0.400E+00  -0.445E-03
ARG  11071HH1 13916 GLN   901 NE2 25345   0.899E+00  -0.313E+00  -0.644E-04
ARG  11071HH1 13916 TYR   904 N   25381   0.591E+00  -0.381E+00  -0.798E-03
ARG  11071HH1 13916 TYR   904 CD1 25387   0.423E+00  -0.315E+00  -0.507E-02
ARG  11072HH1 13917 ILE   896 CD1 25264   0.310E+00  -0.402E+00  -0.324E-01
ARG  11072HH1 13917 PRO   897 O   25279   0.620E+00  -0.307E+00  -0.440E-03
ARG  11072HH1 13917 ALA   899 O   25313   0.677E+00  -0.326E+00  -0.258E-03
ARG  11072HH1 13917 MET   900 O   25323   0.339E+00  -0.175E+01  -0.156E-01
ARG  11072HH1 13917 GLN   901 N   25337   0.433E+00  -0.628E+00  -0.510E-02
ARG  11072HH1 13917 GLN   901 O   25340   0.514E+00  -0.602E+00  -0.134E-02
ARG  11072HH1 13917 GLN   901 NE2 25345   0.837E+00  -0.352E+00  -0.990E-04
ARG  11072HH1 13917 ALA   903 O   25374   0.691E+00  -0.313E+00  -0.228E-03
ARG  11072HH1 13917 TYR   904 N   25381   0.486E+00  -0.594E+00  -0.255E-02
ARG  11072HH1 13917 GLN   913 OE1 25530   0.727E+00  -0.322E+00  -0.168E-03
ARG  11071HH2 13918 MET   900 O   25323   0.452E+00  -0.824E+00  -0.290E-02
ARG  11071HH2 13918 GLN   901 O   25340   0.668E+00  -0.341E+00  -0.279E-03
ARG  11071HH2 13918 ALA   903 O   25374   0.553E+00  -0.500E+00  -0.867E-03
ARG  11071HH2 13918 TYR   904 N   25381   0.444E+00  -0.740E+00  -0.435E-02
ARG  11071HH2 13918 TYR   904 O   25384   0.635E+00  -0.354E+00  -0.381E-03
ARG  11071HH2 13918 TYR   904 CD1 25387   0.391E+00  -0.386E+00  -0.805E-02
ARG  11071HH2 13918 ASN   907 ND2 25453   0.583E+00  -0.628E+00  -0.865E-03
ARG  11071HH2 13918 GLN   913 OE1 25530   0.399E+00  -0.126E+01  -0.611E-02
ARG  11071HH2 13918 GLN   913 NE2 25531   0.596E+00  -0.676E+00  -0.756E-03
ARG  11071HH2 13918 TYR   917 OH  25600   0.557E+00  -0.374E+00  -0.976E-03
ARG  11072HH2 13919 ALA   899 O   25313   0.604E+00  -0.413E+00  -0.512E-03
ARG  11072HH2 13919 MET   900 N   25320   0.574E+00  -0.329E+00  -0.953E-03
ARG  11072HH2 13919 MET   900 O   25323   0.295E+00  -0.258E+01  -0.337E-01
ARG  11072HH2 13919 MET   900 CE  25327   0.485E+00  -0.348E+00  -0.253E-02
ARG  11072HH2 13919 GLN   901 N   25337   0.483E+00  -0.479E+00  -0.267E-02
ARG  11072HH2 13919 GLN   901 O   25340   0.549E+00  -0.519E+00  -0.911E-03
ARG  11072HH2 13919 MET   902 O   25357   0.689E+00  -0.322E+00  -0.233E-03
ARG  11072HH2 13919 ALA   903 N   25371   0.540E+00  -0.386E+00  -0.136E-02
ARG  11072HH2 13919 ALA   903 O   25374   0.548E+00  -0.512E+00  -0.919E-03
ARG  11072HH2 13919 ALA   903 CB  25375   0.446E+00  -0.347E+00  -0.421E-02
ARG  11072HH2 13919 TYR   904 N   25381   0.388E+00  -0.105E+01  -0.973E-02
ARG  11072HH2 13919 TYR   904 O   25384   0.649E+00  -0.338E+00  -0.334E-03
ARG  11072HH2 13919 ASN   907 ND2 25453   0.714E+00  -0.415E+00  -0.257E-03
ARG  11072HH2 13919 GLN   913 OE1 25530   0.504E+00  -0.702E+00  -0.151E-02
ARG  11072HH2 13919 GLN   913 NE2 25531   0.715E+00  -0.468E+00  -0.255E-03
ARG  11072HH2 13919 TYR   917 OH  25600   0.473E+00  -0.547E+00  -0.258E-02
ASN  1108 CG  13925 TRP   886 NE1 25127   0.581E+00  -0.360E+00  -0.266E-01
ASN  1108 CG  13925 THR   887 OG1 25148   0.859E+00  -0.343E+00  -0.247E-02
ASN  1108 CG  13925 TYR   904 OH  25392   0.683E+00  -0.364E+00  -0.976E-02
ASN  1108 OD1 13926 TRP   886 C   25121   0.825E+00  -0.322E+00  -0.286E-02
ASN  1108 OD1 13926 TRP   886 HE1 25138   0.422E+00  -0.752E+00  -0.438E-02
ASN  1108 ND2 13927 TRP   886 C   25121   0.950E+00  -0.379E+00  -0.144E-02
ASN  1108 ND2 13927 TRP   886 HE1 25138   0.471E+00  -0.846E+00  -0.308E-02
ASN  1108 ND2 13927 THR   887 C   25145   0.102E+01  -0.326E+00  -0.927E-03
ASN  1108 ND2 13927 ALA   890 C   25186   0.103E+01  -0.329E+00  -0.891E-03
ASN  1108 ND2 13927 TYR   904 HH  25401   0.666E+00  -0.402E+00   0.000E+00
ASN  11082HD2 13933 TRP   886 NE1 25127   0.485E+00  -0.332E+00  -0.260E-02
ASN  11082HD2 13933 TYR   904 OH  25392   0.538E+00  -0.367E+00  -0.119E-02
THR  1117 C   14075 ASP  1118 OD1 28699   0.889E+00  -0.377E+00  -0.183E-02
THR  1117 C   14075 ASP  1118 OD2 28700   0.910E+00  -0.363E+00  -0.159E-02
THR  1117 O   14076 ASP  1118 CG  28698   0.826E+00  -0.429E+00  -0.284E-02
THR  1117 OG1 14078 GLU  1144 CD  29077   0.976E+00  -0.367E+00  -0.115E-02
ASP  1118 N   14087 ASP  1118 CG  28698   0.916E+00  -0.365E+00  -0.179E-02
ASP  1118 O   14090 ASP  1118 CG  28698   0.896E+00  -0.340E+00  -0.174E-02
ASP  1118 CG  14092 ASP  1118 OD1 28699   0.998E+00  -0.420E+00  -0.915E-03
ASP  1118 CG  14092 ASP  1118 OD2 28700   0.102E+01  -0.404E+00  -0.781E-03
ASP  1118 OD1 14093 ASP  1118 CG  28698   0.104E+01  -0.395E+00  -0.712E-03
ASN  1119 C   14101 GLN   913 OE1 25530   0.986E+00  -0.304E+00  -0.980E-03
ASN  1119 C   14101 GLN   913 NE2 25531   0.809E+00  -0.588E+00  -0.376E-02
ASN  1119 O   14102 GLN   913 CD  25529   0.853E+00  -0.346E+00  -0.234E-02
ASN  1119 O   14102 GLN   9132HE2 25539   0.659E+00  -0.340E+00  -0.305E-03
ASN  1119 CG  14104 GLN   913 NE2 25531   0.104E+01  -0.374E+00  -0.831E-03
THR  1120 C   14115 GLN   913 NE2 25531   0.723E+00  -0.656E+00  -0.738E-02
THR  1120 C   14115 ASN   914 ND2 25547   0.949E+00  -0.364E+00  -0.145E-02
THR  1120 C   14115 GLN  1113 NE2 28618   0.100E+01  -0.378E+00  -0.104E-02
THR  1120 C   14115 ASP  1118 OD1 28699   0.927E+00  -0.353E+00  -0.142E-02
THR  1120 C   14115 ASP  1118 OD2 28700   0.103E+01  -0.301E+00  -0.753E-03
THR  1120 O   14116 ASP  1118 CG  28698   0.940E+00  -0.347E+00  -0.130E-02
THR  1120 OG1 14118 GLN   913 CD  25529   0.102E+01  -0.302E+00  -0.909E-03
THR  1120 HG1 14123 GLN   913 NE2 25531   0.936E+00  -0.304E+00  -0.507E-04
PHE  1121 N   14127 GLN   9131HE2 25538   0.568E+00  -0.329E+00  -0.101E-02
PHE  1121 C   14129 THR   912 OG1 25514   0.804E+00  -0.360E+00  -0.367E-02
PHE  1121 C   14129 GLN   913 NE2 25531   0.707E+00  -0.670E+00  -0.841E-02
PHE  1121 C   14129 ASN   914 ND2 25547   0.717E+00  -0.577E+00  -0.772E-02
PHE  1121 C   14129 GLU   918 OE2 25618   0.934E+00  -0.385E+00  -0.136E-02
PHE  1121 C   14129 GLU  1111 OE1 28588   0.969E+00  -0.364E+00  -0.109E-02
PHE  1121 C   14129 GLU  1111 OE2 28589   0.965E+00  -0.366E+00  -0.111E-02
PHE  1121 C   14129 GLN  1113 NE2 28618   0.785E+00  -0.552E+00  -0.451E-02
PHE  1121 C   14129 ASP  1118 OD1 28699   0.923E+00  -0.347E+00  -0.145E-02
PHE  1121 O   14130 GLN   913 CD  25529   0.749E+00  -0.420E+00  -0.507E-02
PHE  1121 O   14130 GLN   9131HE2 25538   0.559E+00  -0.466E+00  -0.813E-03
PHE  1121 O   14130 GLN   9132HE2 25539   0.644E+00  -0.344E+00  -0.348E-03
PHE  1121 O   14130 ASN   914 CG  25545   0.758E+00  -0.359E+00  -0.473E-02
PHE  1121 O   14130 ASN   9141HD2 25552   0.632E+00  -0.311E+00  -0.389E-03
PHE  1121 CD1 14133 GLN   913 NE2 25531   0.426E+00   0.316E+00  -0.137E+00
PHE  1121 CD2 14134 ASN   914 ND2 25547   0.420E+00   0.290E+00  -0.145E+00
PHE  1121 CE1 14135 THR   912 OG1 25514   0.416E+00   0.435E+00  -0.151E+00
PHE  1121 CE1 14135 THR   912 HG1 25519   0.406E+00  -0.310E+00  -0.643E-02
PHE  1121 CE1 14135 GLN   913 CG  25528   0.395E+00   0.165E-01  -0.152E+00
PHE  1121 CE1 14135 GLN   913 CD  25529   0.410E+00  -0.501E+00  -0.123E+00
PHE  1121 CE1 14135 GLN   9131HE2 25538   0.230E+00  -0.155E+01  -0.322E-01
PHE  1121 CE1 14135 GLN   9132HE2 25539   0.385E+00  -0.360E+00  -0.880E-02
PHE  1121 CE1 14135 ASN   9141HD2 25552   0.370E+00  -0.348E+00  -0.110E-01
PHE  1121 CE2 14136 THR   912 OG1 25514   0.389E+00   0.516E+00  -0.193E+00
PHE  1121 CE2 14136 THR   912 HG1 25519   0.373E+00  -0.389E+00  -0.105E-01
PHE  1121 CE2 14136 ASN   914 CB  25544   0.408E+00   0.714E-01  -0.141E+00
PHE  1121 CE2 14136 ASN   914 CG  25545   0.395E+00  -0.481E+00  -0.135E+00
PHE  1121 CE2 14136 ASN   9142HD2 25553   0.345E+00  -0.420E+00  -0.163E-01
PHE  1121 CZ  14137 THR   912 OG1 25514   0.347E+00   0.447E+00  -0.198E+00
PHE  1121 CZ  14137 THR   912 HG1 25519   0.320E+00  -0.377E+00  -0.245E-01
PHE  1121 CZ  14137 GLN   913 CG  25528   0.383E+00   0.114E-01  -0.157E+00
PHE  1121 CZ  14137 GLN   913 NE2 25531   0.385E+00   0.496E+00  -0.191E+00
PHE  1121 CZ  14137 GLN   9131HE2 25538   0.289E+00  -0.506E+00  -0.399E-01
PHE  1121 CZ  14137 ASN   914 N   25540   0.435E+00   0.176E+00  -0.125E+00
PHE  1121 CZ  14137 ASN   914 CB  25544   0.409E+00   0.451E-01  -0.139E+00
PHE  1121 CZ  14137 ASN   914 CG  25545   0.423E+00  -0.257E+00  -0.110E+00
PHE  1121 CZ  14137 ASN   9141HD2 25552   0.238E+00  -0.781E+00  -0.509E-01
PHE  1121 HN  14138 GLN   913 NE2 25531   0.553E+00  -0.478E+00  -0.119E-02
PHE  1121 HD1 14142 GLN   913 NE2 25531   0.435E+00  -0.355E+00  -0.277E-01
PHE  1121 HE1 14144 THR   912 OG1 25514   0.433E+00  -0.309E+00  -0.262E-01
PHE  1121 HE1 14144 GLN   913 OE1 25530   0.442E+00  -0.307E+00  -0.213E-01
PHE  1121 HE2 14145 THR   912 OG1 25514   0.388E+00  -0.410E+00  -0.466E-01
PHE  1121 HE2 14145 ASN   914 OD1 25546   0.413E+00  -0.305E+00  -0.306E-01
PHE  1121 HZ  14146 THR   912 OG1 25514   0.312E+00  -0.692E+00  -0.898E-01
PHE  1121 HZ  14146 GLN   913 NE2 25531   0.362E+00  -0.671E+00  -0.656E-01
PHE  1121 HZ  14146 ASN   914 N   25540   0.337E+00  -0.398E+00  -0.803E-01
PHE  1121 HZ  14146 ASN   914 ND2 25547   0.299E+00  -0.102E+01  -0.341E-01
VAL  1122 C   14149 GLN   913 NE2 25531   0.913E+00  -0.349E+00  -0.183E-02
VAL  1122 C   14149 ASN   914 ND2 25547   0.658E+00  -0.557E+00  -0.129E-01
VAL  1122 C   14149 GLU   918 OE1 25617   0.901E+00  -0.333E+00  -0.169E-02
VAL  1122 C   14149 GLU   918 OE2 25618   0.705E+00  -0.512E+00  -0.729E-02
VAL  1122 C   14149 GLU  1111 OE1 28588   0.813E+00  -0.394E+00  -0.310E-02
VAL  1122 C   14149 GLU  1111 OE2 28589   0.752E+00  -0.454E+00  -0.497E-02
VAL  1122 C   14149 GLN  1113 NE2 28618   0.678E+00  -0.593E+00  -0.108E-01
VAL  1122 O   14150 ASN   914 CG  25545   0.713E+00  -0.322E+00  -0.680E-02
VAL  1122 O   14150 GLU  1111 CD  28587   0.761E+00  -0.373E+00  -0.461E-02
VAL  1122 O   14150 GLN  1113 CD  28616   0.680E+00  -0.404E+00  -0.907E-02
VAL  1122 O   14150 GLN  11131HE2 28625   0.489E+00  -0.509E+00  -0.182E-02
VAL  1122 O   14150 GLN  11132HE2 28626   0.594E+00  -0.325E+00  -0.564E-03
VAL  1122 CB  14151 GLN  1113 NE2 28618   0.870E+00  -0.333E+00  -0.276E-02
VAL  1122 HN  14154 GLN   913 NE2 25531   0.878E+00  -0.365E+00  -0.741E-04
VAL  1122 HN  14154 ASN   914 ND2 25547   0.761E+00  -0.415E+00  -0.176E-03
VAL  1122 HN  14154 GLU   918 OE2 25618   0.947E+00  -0.303E+00  -0.346E-04
VAL  1122 HN  14154 GLU  1111 OE1 28588   0.930E+00  -0.311E+00  -0.386E-04
VAL  1122 HN  14154 GLU  1111 OE2 28589   0.927E+00  -0.313E+00  -0.392E-04
VAL  1122 HN  14154 GLN  1113 NE2 28618   0.673E+00  -0.592E+00  -0.366E-03
VAL  1122 HN  14154 ASP  1118 OD1 28699   0.791E+00  -0.361E+00  -0.102E-03
VAL  1122 HN  14154 ASP  1118 OD2 28700   0.874E+00  -0.304E+00  -0.558E-04
SER  1123 N   14163 ASN   914 C   25542   0.854E+00  -0.329E+00  -0.273E-02
SER  1123 N   14163 ASN   914 CG  25545   0.627E+00  -0.556E+00  -0.171E-01
SER  1123 N   14163 ASN   9141HD2 25552   0.602E+00  -0.368E+00  -0.714E-03
SER  1123 N   14163 ASN   9142HD2 25553   0.644E+00  -0.320E+00  -0.477E-03
SER  1123 N   14163 GLU   918 CD  25616   0.710E+00  -0.567E+00  -0.817E-02
SER  1123 N   14163 GLU  1111 CD  28587   0.766E+00  -0.493E+00  -0.522E-02
SER  1123 N   14163 GLN  1113 CD  28616   0.840E+00  -0.366E+00  -0.301E-02
SER  1123 N   14163 GLN  11131HE2 28625   0.640E+00  -0.372E+00  -0.495E-03
SER  1123 CA  14164 GLU   918 OE2 25618   0.481E+00  -0.310E+00  -0.751E-01
SER  1123 C   14165 GLN   913 NE2 25531   0.101E+01  -0.323E+00  -0.997E-03
SER  1123 C   14165 ASN   914 O   25543   0.748E+00  -0.315E+00  -0.514E-02
SER  1123 C   14165 ASN   914 OD1 25546   0.594E+00  -0.503E+00  -0.201E-01
SER  1123 C   14165 ASN   914 ND2 25547   0.618E+00  -0.686E+00  -0.186E-01
SER  1123 C   14165 GLU   918 OE1 25617   0.589E+00  -0.800E+00  -0.211E-01
SER  1123 C   14165 GLU   918 OE2 25618   0.388E+00  -0.220E+01  -0.185E+00
SER  1123 C   14165 GLU  1111 OE1 28588   0.741E+00  -0.503E+00  -0.540E-02
SER  1123 C   14165 GLU  1111 OE2 28589   0.590E+00  -0.798E+00  -0.209E-01
SER  1123 C   14165 GLN  1113 NE2 28618   0.817E+00  -0.453E+00  -0.355E-02
SER  1123 O   14166 GLN   913 CD  25529   0.977E+00  -0.309E+00  -0.103E-02
SER  1123 O   14166 ASN   914 C   25542   0.695E+00  -0.513E+00  -0.794E-02
SER  1123 O   14166 ASN   914 CG  25545   0.543E+00  -0.815E+00  -0.337E-01
SER  1123 O   14166 ASN   9141HD2 25552   0.606E+00  -0.389E+00  -0.500E-03
SER  1123 O   14166 ASN   9142HD2 25553   0.641E+00  -0.347E+00  -0.360E-03
SER  1123 O   14166 TYR   917 C   25591   0.856E+00  -0.355E+00  -0.229E-02
SER  1123 O   14166 GLU   918 CD  25616   0.470E+00  -0.150E+01  -0.757E-01
SER  1123 O   14166 GLU   918 OE2 25618   0.351E+00   0.345E+01  -0.314E+00
SER  1123 O   14166 GLU  1111 CD  28587   0.731E+00  -0.577E+00  -0.587E-02
SER  1123 O   14166 GLN  1113 CD  28616   0.989E+00  -0.304E+00  -0.966E-03
SER  1123 CB  14167 ASN   914 CG  25545   0.444E+00   0.334E+00  -0.101E+00
SER  1123 CB  14167 ASN   914 ND2 25547   0.433E+00  -0.477E+00  -0.144E+00
SER  1123 CB  14167 GLU   918 OE2 25618   0.441E+00  -0.478E+00  -0.118E+00
SER  1123 CB  14167 GLU  1111 OE2 28589   0.447E+00  -0.463E+00  -0.111E+00
SER  1123 OG  14168 THR   912 C   25511   0.775E+00  -0.418E+00  -0.459E-02
SER  1123 OG  14168 THR   912 HG1 25519   0.573E+00  -0.553E+00  -0.824E-03
SER  1123 OG  14168 GLN   913 C   25525   0.717E+00  -0.361E+00  -0.725E-02
SER  1123 OG  14168 GLN   913 CD  25529   0.825E+00  -0.447E+00  -0.316E-02
SER  1123 OG  14168 GLN   9131HE2 25538   0.704E+00  -0.364E+00  -0.238E-03
SER  1123 OG  14168 ASN   914 C   25542   0.573E+00  -0.841E+00  -0.271E-01
SER  1123 OG  14168 ASN   914 CB  25544   0.358E+00   0.412E+00  -0.244E+00
SER  1123 OG  14168 ASN   914 CG  25545   0.334E+00  -0.309E+01  -0.127E+00
SER  1123 OG  14168 ASN   914 OD1 25546   0.377E+00   0.200E+01  -0.262E+00
SER  1123 OG  14168 ASN   914 ND2 25547   0.343E+00   0.386E+01  -0.291E+00
SER  1123 OG  14168 ASN   914 HN  25548   0.552E+00  -0.378E+00  -0.102E-02
SER  1123 OG  14168 ASN   9141HD2 25552   0.358E+00  -0.155E+01  -0.133E-01
SER  1123 OG  14168 ASN   9142HD2 25553   0.380E+00  -0.133E+01  -0.949E-02
SER  1123 OG  14168 VAL   915 HN  25561   0.652E+00  -0.457E+00  -0.378E-03
SER  1123 OG  14168 TYR   917 C   25591   0.891E+00  -0.365E+00  -0.198E-02
SER  1123 OG  14168 GLU   918 CD  25616   0.493E+00  -0.148E+01  -0.643E-01
SER  1123 OG  14168 GLU   918 OE2 25618   0.381E+00   0.305E+01  -0.253E+00
SER  1123 OG  14168 GLN  1106 CD  28491   0.925E+00  -0.370E+00  -0.159E-02
SER  1123 OG  14168 GLN  11062HE2 28501   0.763E+00  -0.313E+00  -0.148E-03
SER  1123 OG  14168 GLU  1111 CD  28587   0.537E+00  -0.121E+01  -0.394E-01
SER  1123 OG  14168 GLU  1111 OE2 28589   0.453E+00   0.195E+01  -0.107E+00
SER  1123 OG  14168 GLN  1113 CD  28616   0.773E+00  -0.500E+00  -0.463E-02
SER  1123 OG  14168 GLN  11131HE2 28625   0.583E+00  -0.536E+00  -0.741E-03
SER  1123 OG  14168 GLN  11132HE2 28626   0.675E+00  -0.395E+00  -0.307E-03
SER  1123 HN  14169 ASN   914 ND2 25547   0.639E+00  -0.456E+00  -0.500E-03
SER  1123 HN  14169 GLU   918 OE1 25617   0.798E+00  -0.314E+00  -0.963E-04
SER  1123 HN  14169 GLU   918 OE2 25618   0.585E+00  -0.579E+00  -0.620E-03
SER  1123 HN  14169 GLU  1111 OE2 28589   0.747E+00  -0.355E+00  -0.144E-03
SER  1123 HN  14169 GLN  1113 NE2 28618   0.821E+00  -0.321E+00  -0.111E-03
SER  1123 HG  14173 THR   912 OG1 25514   0.616E+00  -0.491E+00  -0.534E-03
SER  1123 HG  14173 GLN   913 NE2 25531   0.720E+00  -0.526E+00  -0.244E-03
SER  1123 HG  14173 ASN   914 N   25540   0.580E+00  -0.398E+00  -0.891E-03
SER  1123 HG  14173 ASN   914 O   25543   0.626E+00  -0.413E+00  -0.415E-03
SER  1123 HG  14173 ASN   914 OD1 25546   0.439E+00  -0.941E+00  -0.345E-02
SER  1123 HG  14173 ASN   914 ND2 25547   0.369E+00  -0.219E+01  -0.129E-01
SER  1123 HG  14173 VAL   915 N   25554   0.677E+00  -0.302E+00  -0.354E-03
SER  1123 HG  14173 GLU   918 OE1 25617   0.642E+00  -0.616E+00  -0.356E-03
SER  1123 HG  14173 GLU   918 OE2 25618   0.450E+00  -0.138E+01  -0.297E-02
SER  1123 HG  14173 GLN  1106 NE2 28493   0.912E+00  -0.349E+00  -0.592E-04
SER  1123 HG  14173 GLU  1111 OE1 28588   0.626E+00  -0.648E+00  -0.413E-03
SER  1123 HG  14173 GLU  1111 OE2 28589   0.548E+00  -0.864E+00  -0.914E-03
SER  1123 HG  14173 GLN  1113 NE2 28618   0.701E+00  -0.554E+00  -0.287E-03
GLY  1124 N   14174 ASN   914 CG  25545   0.675E+00  -0.331E+00  -0.111E-01
GLY  1124 N   14174 GLU   918 CD  25616   0.518E+00  -0.767E+00  -0.511E-01
GLY  1124 N   14174 GLU   918 OE2 25618   0.406E+00   0.150E+01  -0.196E+00
GLY  1124 N   14174 GLU  1111 CD  28587   0.714E+00  -0.389E+00  -0.796E-02
GLY  1124 CA  14175 GLU   918 CD  25616   0.483E+00  -0.312E+00  -0.672E-01
GLY  1124 CA  14175 GLU   918 OE2 25618   0.391E+00   0.571E+00  -0.201E+00
GLY  1124 C   14176 ASN   914 OD1 25546   0.839E+00  -0.311E+00  -0.258E-02
GLY  1124 C   14176 ASN   914 ND2 25547   0.911E+00  -0.403E+00  -0.185E-02
GLY  1124 C   14176 GLU   918 OE1 25617   0.681E+00  -0.713E+00  -0.898E-02
GLY  1124 C   14176 GLU   918 OE2 25618   0.515E+00  -0.130E+01  -0.456E-01
GLY  1124 C   14176 GLU  1111 OE1 28588   0.101E+01  -0.362E+00  -0.847E-03
GLY  1124 C   14176 GLU  1111 OE2 28589   0.823E+00  -0.502E+00  -0.289E-02
GLY  1124 O   14177 GLU   918 CD  25616   0.682E+00  -0.578E+00  -0.889E-02
GLY  1124 O   14177 GLU  1111 CD  28587   0.985E+00  -0.306E+00  -0.987E-03
GLY  1124 HN  14178 GLU   918 OE1 25617   0.630E+00  -0.365E+00  -0.398E-03
GLY  1124 HN  14178 GLU   918 OE2 25618   0.473E+00  -0.696E+00  -0.221E-02
GLY  1124 HN  14178 GLU  1111 OE2 28589   0.611E+00  -0.389E+00  -0.480E-03
GLY  1124 HA1 14179 GLU   918 OE2 25618   0.419E+00  -0.329E+00  -0.254E-01
GLY  1124 HA2 14180 GLU   918 OE2 25618   0.310E+00  -0.745E+00  -0.923E-01
ASN  1125 N   14181 GLU   918 CD  25616   0.641E+00  -0.553E+00  -0.150E-01
ASN  1125 C   14183 GLU   918 OE1 25617   0.862E+00  -0.493E+00  -0.219E-02
ASN  1125 C   14183 GLU   918 OE2 25618   0.717E+00  -0.684E+00  -0.657E-02
ASN  1125 O   14184 TYR   917 C   25591   0.878E+00  -0.307E+00  -0.196E-02
ASN  1125 O   14184 GLU   918 CD  25616   0.682E+00  -0.595E+00  -0.891E-02
ASN  1125 CG  14186 GLU   918 OE1 25617   0.867E+00  -0.462E+00  -0.212E-02
ASN  1125 CG  14186 GLU   918 OE2 25618   0.786E+00  -0.548E+00  -0.382E-02
ASN  1125 OD1 14187 GLU   918 CD  25616   0.780E+00  -0.464E+00  -0.398E-02
ASN  1125 ND2 14188 GLU   918 CD  25616   0.847E+00  -0.597E+00  -0.286E-02
ASN  1125 HN  14189 GLU   918 OE1 25617   0.661E+00  -0.332E+00  -0.300E-03
ASN  1125 HN  14189 GLU   918 OE2 25618   0.549E+00  -0.493E+00  -0.909E-03
CYS  1126 C   14197 GLU   918 OE2 25618   0.955E+00  -0.436E+00  -0.118E-02
ASP  1127 N   14205 GLU   918 CD  25616   0.947E+00  -0.356E+00  -0.147E-02
ASP  1127 C   14207 GLU   918 OE2 25618   0.949E+00  -0.304E+00  -0.123E-02
VAL  1128 N   14217 TYR   917 C   25591   0.792E+00  -0.314E+00  -0.427E-02
VAL  1128 N   14217 GLU   918 CD  25616   0.811E+00  -0.371E+00  -0.372E-02
VAL  1128 C   14219 TYR   917 O   25592   0.506E+00  -0.668E+00  -0.506E-01
VAL  1128 C   14219 GLU   918 N   25610   0.606E+00  -0.357E+00  -0.208E-01
VAL  1128 C   14219 GLU   918 O   25613   0.564E+00  -0.586E+00  -0.272E-01
VAL  1128 C   14219 GLU   918 OE1 25617   0.829E+00  -0.382E+00  -0.277E-02
VAL  1128 C   14219 GLU   918 OE2 25618   0.793E+00  -0.412E+00  -0.361E-02
VAL  1128 C   14219 GLN   920 OE1 25646   0.788E+00  -0.317E+00  -0.374E-02
VAL  1128 C   14219 GLN   920 NE2 25647   0.968E+00  -0.318E+00  -0.129E-02
VAL  1128 O   14220 TYR   917 C   25591   0.545E+00  -0.601E+00  -0.331E-01
VAL  1128 O   14220 TYR   917 O   25592   0.450E+00   0.801E+00  -0.101E+00
VAL  1128 O   14220 GLU   918 C   25612   0.569E+00  -0.412E+00  -0.257E-01
VAL  1128 O   14220 GLU   918 CD  25616   0.801E+00  -0.341E+00  -0.340E-02
VAL  1128 O   14220 GLN   920 CD  25645   0.771E+00  -0.319E+00  -0.428E-02
VAL  1128 CB  14221 TYR   917 O   25592   0.581E+00  -0.431E+00  -0.259E-01
VAL  1128 CB  14221 GLU   918 N   25610   0.608E+00  -0.314E+00  -0.232E-01
VAL  1128 CB  14221 GLU   918 O   25613   0.492E+00  -0.709E+00  -0.665E-01
VAL  1128 CB  14221 GLU   918 OE1 25617   0.679E+00  -0.486E+00  -0.102E-01
VAL  1128 CB  14221 GLU   918 OE2 25618   0.672E+00  -0.498E+00  -0.110E-01
VAL  1128 CG2 14223 GLU   918 CG  25615   0.435E+00   0.125E-01  -0.125E+00
VAL  1128 HN  14224 GLU   918 O   25613   0.752E+00  -0.321E+00  -0.138E-03
VAL  1128 HN  14224 GLU   918 OE1 25617   0.859E+00  -0.354E+00  -0.621E-04
VAL  1128 HN  14224 GLU   918 OE2 25618   0.781E+00  -0.417E+00  -0.110E-03
VAL  1129 N   14233 TYR   917 C   25591   0.571E+00  -0.601E+00  -0.293E-01
VAL  1129 N   14233 GLU   918 C   25612   0.648E+00  -0.347E+00  -0.141E-01
VAL  1129 N   14233 GLU   918 CD  25616   0.732E+00  -0.445E+00  -0.681E-02
VAL  1129 C   14235 TYR   917 O   25592   0.554E+00  -0.542E+00  -0.301E-01
VAL  1129 C   14235 GLU   918 O   25613   0.762E+00  -0.319E+00  -0.459E-02
VAL  1129 C   14235 GLU   918 OE2 25618   0.947E+00  -0.308E+00  -0.125E-02
VAL  1129 C   14235 GLN   920 OE1 25646   0.664E+00  -0.440E+00  -0.104E-01
VAL  1129 C   14235 GLN   920 NE2 25647   0.838E+00  -0.401E+00  -0.304E-02
VAL  1129 O   14236 TYR   917 C   25591   0.740E+00  -0.320E+00  -0.546E-02
VAL  1129 CB  14237 TYR   917 O   25592   0.523E+00  -0.546E+00  -0.473E-01
VAL  1129 CB  14237 GLU   918 N   25610   0.584E+00  -0.342E+00  -0.292E-01
VAL  1129 CB  14237 GLU   918 OE1 25617   0.858E+00  -0.318E+00  -0.255E-02
VAL  1129 CB  14237 GLU   918 OE2 25618   0.750E+00  -0.403E+00  -0.570E-02
VAL  1129 CB  14237 GLN   920 OE1 25646   0.728E+00  -0.325E+00  -0.679E-02
VAL  1129 CG1 14238 TYR   917 CB  25593   0.427E+00   0.201E-01  -0.135E+00
VAL  1129 CG2 14239 TYR   917 CB  25593   0.429E+00   0.198E-01  -0.132E+00
VAL  1129 HN  14240 TYR   917 O   25592   0.589E+00  -0.466E+00  -0.595E-03
VAL  1129 HN  14240 GLU   918 N   25610   0.641E+00  -0.312E+00  -0.488E-03
VAL  1129 HN  14240 GLU   918 O   25613   0.686E+00  -0.383E+00  -0.239E-03
VAL  1129 HN  14240 GLU   918 OE1 25617   0.813E+00  -0.388E+00  -0.860E-04
VAL  1129 HN  14240 GLU   918 OE2 25618   0.725E+00  -0.478E+00  -0.172E-03
ILE  1130 N   14249 TYR   917 C   25591   0.600E+00  -0.541E+00  -0.220E-01
ILE  1130 N   14249 GLN   920 CD  25645   0.647E+00  -0.496E+00  -0.142E-01
ILE  1130 C   14251 TYR   917 O   25592   0.722E+00  -0.399E+00  -0.634E-02
ILE  1130 C   14251 GLN   920 OE1 25646   0.598E+00  -0.694E+00  -0.193E-01
ILE  1130 C   14251 GLN   920 NE2 25647   0.717E+00  -0.676E+00  -0.772E-02
ILE  1130 O   14252 GLY   798 C   24172   0.927E+00  -0.311E+00  -0.142E-02
ILE  1130 O   14252 ALA   899 C   25312   0.849E+00  -0.352E+00  -0.241E-02
ILE  1130 O   14252 LEU   916 C   25572   0.920E+00  -0.310E+00  -0.149E-02
ILE  1130 O   14252 TYR   917 C   25591   0.740E+00  -0.489E+00  -0.544E-02
ILE  1130 O   14252 GLN   920 CD  25645   0.636E+00  -0.708E+00  -0.135E-01
ILE  1130 O   14252 GLN   9201HE2 25654   0.758E+00  -0.307E+00  -0.131E-03
ILE  1130 O   14252 GLN   9202HE2 25655   0.606E+00  -0.478E+00  -0.501E-03
ILE  1130 CG1 14254 GLN   920 CD  25645   0.409E+00   0.704E-01  -0.139E+00
ILE  1130 CG1 14254 GLN   920 OE1 25646   0.339E+00  -0.110E+00  -0.212E+00
ILE  1130 CG1 14254 GLN   920 NE2 25647   0.443E+00  -0.761E-01  -0.130E+00
ILE  1130 CD1 14256 GLN   920 CG  25644   0.445E+00   0.779E-02  -0.113E+00
ILE  1130 CD1 14256 GLN   9202HE2 25655   0.310E+00  -0.418E+00  -0.322E-01
ILE  1130 HN  14257 TYR   917 O   25592   0.436E+00  -0.706E+00  -0.360E-02
ILE  1130 HN  14257 GLN   920 OE1 25646   0.463E+00  -0.723E+00  -0.250E-02
ILE  1130 HN  14257 GLN   920 NE2 25647   0.641E+00  -0.488E+00  -0.488E-03
GLY  1131 C   14270 GLN   920 OE1 25646   0.874E+00  -0.346E+00  -0.202E-02
GLY  1131 C   14270 GLN   920 NE2 25647   0.988E+00  -0.402E+00  -0.114E-02
ASP  1139 O   14392 GLU  1144 CD  29077   0.973E+00  -0.307E+00  -0.106E-02
ASP  1139 CG  14394 GLU  1144 OE1 29078   0.826E+00  -0.640E+00  -0.283E-02
ASP  1139 CG  14394 GLU  1144 OE2 29079   0.852E+00  -0.607E+00  -0.235E-02
ASP  1139 OD1 14395 GLU  1144 CD  29077   0.921E+00  -0.487E+00  -0.148E-02
ASP  1139 OD2 14396 GLU  1144 CD  29077   0.727E+00  -0.733E+00  -0.609E-02
LEU  1141 C   14417 GLU  1144 O   29074   0.821E+00  -0.358E+00  -0.294E-02
LEU  1141 C   14417 GLU  1144 OE1 29078   0.840E+00  -0.478E+00  -0.256E-02
LEU  1141 C   14417 GLU  1144 OE2 29079   0.931E+00  -0.404E+00  -0.138E-02
LEU  1141 O   14418 GLU  1144 CD  29077   0.886E+00  -0.396E+00  -0.186E-02
LEU  1141 CD2 14422 GLU  1144 CB  29075   0.361E+00  -0.614E-01  -0.151E+00
LEU  1141 CD2 14422 GLU  1144 CG  29076   0.371E+00   0.260E-01  -0.171E+00
GLN  1142 CD  14440 GLU  1144 O   29074   0.737E+00  -0.506E+00  -0.559E-02
GLN  1142 CD  14440 GLU  1144 OE1 29078   0.737E+00  -0.704E+00  -0.560E-02
GLN  1142 CD  14440 GLU  1144 OE2 29079   0.901E+00  -0.497E+00  -0.168E-02
GLN  1142 OE1 14441 GLU  1144 C   29073   0.722E+00  -0.392E+00  -0.632E-02
GLN  1142 OE1 14441 GLU  1144 CD  29077   0.689E+00  -0.699E+00  -0.837E-02
GLN  1142 OE1 14441 LEU  1145 C   29088   0.936E+00  -0.306E+00  -0.134E-02
GLN  1142 NE2 14442 GLU  1144 C   29073   0.810E+00  -0.447E+00  -0.374E-02
GLN  1142 NE2 14442 GLU  1144 CD  29077   0.875E+00  -0.640E+00  -0.236E-02
GLN  1142 NE2 14442 LEU  1145 C   29088   0.961E+00  -0.413E+00  -0.134E-02
GLN  11421HE2 14449 GLU  1144 OE1 29078   0.893E+00  -0.308E+00  -0.493E-04
GLN  11422HE2 14450 GLU  1144 O   29074   0.638E+00  -0.411E+00  -0.369E-03
GLN  11422HE2 14450 GLU  1144 OE1 29078   0.747E+00  -0.419E+00  -0.144E-03
LEU  1145 C   14482 GLU  1144 O   29074   0.856E+00  -0.333E+00  -0.228E-02
LEU  1145 CG  14485 LEU  1145 CD2 29093   0.423E+00  -0.104E+00  -0.140E+00
LEU  1145 CD1 14486 GLU  1144 O   29074   0.433E+00   0.303E+00  -0.131E+00
LEU  1145 CD1 14486 LEU  1145 CD2 29093   0.362E+00   0.100E+00  -0.153E+00
LEU  1145 CD2 14487 LEU  1145 CD2 29093   0.358E+00   0.103E+00  -0.138E+00
ASP  1146 CG  14504 GLU  1144 O   29074   0.958E+00  -0.362E+00  -0.116E-02
ASP  1146 OD1 14505 LEU  1145 C   29088   0.987E+00  -0.328E+00  -0.973E-03
```
