## Supplementary material for "Static All-Atom Energetic Mappings of the SARS-Cov-2 Spike Protein with Potential Latch Identification of the Down State Protomer": Table Suppl.2.txt

```
GLN    52 CD  14909 ASN   751 ND2 37957   0.900E+00  -0.473E+00  -0.200E-02
GLN    52 NE2 14911 ASN   751 CG  37955   0.991E+00  -0.402E+00  -0.112E-02
GLN    52 NE2 14911 ASN   7511HD2 37962   0.819E+00  -0.331E+00  -0.113E-03
GLN    52 NE2 14911 ASN   7512HD2 37963   0.827E+00  -0.326E+00  -0.106E-03
GLN    522HE2 14919 ASN   751 ND2 37957   0.783E+00  -0.365E+00  -0.147E-03
CYS   301 C   17692 THR   761 OG1 38113   0.957E+00  -0.318E+00  -0.129E-02
CYS   301 C   17692 ARG   765 NH2 38182   0.977E+00  -0.351E+00  -0.122E-02
THR   302 C   17702 THR   761 OG1 38113   0.853E+00  -0.332E+00  -0.257E-02
THR   302 C   17702 ARG   765 NH1 38181   0.955E+00  -0.317E+00  -0.140E-02
THR   302 C   17702 ARG   765 NH2 38182   0.730E+00  -0.500E+00  -0.695E-02
THR   302 O   17703 ARG   765 NE  38179   0.770E+00  -0.302E+00  -0.523E-02
THR   302 O   17703 ARG   765 CZ  38180   0.730E+00  -0.406E+00  -0.591E-02
THR   302 O   17703 ARG   7651HH2 38194   0.534E+00  -0.540E+00  -0.108E-02
THR   302 O   17703 ARG   7652HH2 38195   0.599E+00  -0.418E+00  -0.537E-03
LEU   303 C   17716 ARG   765 NH2 38182   0.800E+00  -0.433E+00  -0.402E-02
LYS   304 C   17735 ARG   765 NH2 38182   0.103E+01  -0.366E+00  -0.881E-03
TYR   313 C   17881 ASN   764 ND2 38165   0.995E+00  -0.377E+00  -0.109E-02
TYR   313 C   17881 THR   768 OG1 38230   0.835E+00  -0.383E+00  -0.293E-02
GLN   314 C   17902 ASN   764 ND2 38165   0.740E+00  -0.416E+00  -0.640E-02
GLN   314 C   17902 THR   768 OG1 38230   0.748E+00  -0.314E+00  -0.567E-02
GLN   314 O   17903 ASN   764 C   38160   0.910E+00  -0.310E+00  -0.159E-02
GLN   314 O   17903 ASN   764 CG  38163   0.761E+00  -0.397E+00  -0.461E-02
GLN   314 O   17903 ASN   7642HD2 38171   0.670E+00  -0.308E+00  -0.275E-03
GLN   314 O   17903 ARG   765 C   38174   0.101E+01  -0.311E+00  -0.835E-03
GLN   314 O   17903 THR   768 HG1 38235   0.714E+00  -0.310E+00  -0.188E-03
GLN   314 CD  17906 THR   734 O   37728   0.892E+00  -0.338E+00  -0.179E-02
GLN   314 CD  17906 SER   735 N   37739   0.882E+00  -0.338E+00  -0.225E-02
GLN   314 CD  17906 SER   735 O   37742   0.872E+00  -0.369E+00  -0.205E-02
GLN   314 CD  17906 SER   735 OG  37744   0.529E+00  -0.109E+01  -0.432E-01
GLN   314 CD  17906 VAL   736 N   37750   0.797E+00  -0.333E+00  -0.412E-02
GLN   314 CD  17906 VAL   736 O   37753   0.744E+00  -0.340E+00  -0.528E-02
GLN   314 CD  17906 ASP   737 N   37766   0.811E+00  -0.401E+00  -0.372E-02
GLN   314 CD  17906 ASP   737 OD1 37772   0.893E+00  -0.446E+00  -0.178E-02
GLN   314 CD  17906 ASP   737 OD2 37773   0.809E+00  -0.527E+00  -0.321E-02
GLN   314 CD  17906 THR   761 O   38111   0.957E+00  -0.303E+00  -0.117E-02
GLN   314 CD  17906 ASN   764 O   38161   0.711E+00  -0.478E+00  -0.690E-02
GLN   314 CD  17906 ASN   764 OD1 38164   0.493E+00  -0.106E+01  -0.580E-01
GLN   314 CD  17906 ASN   764 ND2 38165   0.493E+00  -0.157E+01  -0.670E-01
GLN   314 CD  17906 ARG   765 O   38175   0.939E+00  -0.326E+00  -0.131E-02
GLN   314 CD  17906 LEU   767 O   38209   0.908E+00  -0.332E+00  -0.161E-02
GLN   314 CD  17906 THR   768 O   38228   0.880E+00  -0.346E+00  -0.194E-02
GLN   314 CD  17906 THR   768 OG1 38230   0.525E+00  -0.104E+01  -0.449E-01
GLN   314 CD  17906 THR   859 OG1 39271   0.933E+00  -0.343E+00  -0.151E-02
GLN   314 OE1 17907 LYS   733 C   37705   0.976E+00  -0.363E+00  -0.104E-02
GLN   314 OE1 17907 THR   734 C   37727   0.841E+00  -0.356E+00  -0.255E-02
GLN   314 OE1 17907 SER   735 C   37741   0.754E+00  -0.372E+00  -0.489E-02
GLN   314 OE1 17907 SER   735 HG  37749   0.520E+00  -0.745E+00  -0.126E-02
GLN   314 OE1 17907 VAL   736 C   37752   0.788E+00  -0.318E+00  -0.376E-02
GLN   314 OE1 17907 VAL   736 HN  37757   0.716E+00  -0.373E+00  -0.185E-03
GLN   314 OE1 17907 ASP   737 CG  37771   0.894E+00  -0.428E+00  -0.176E-02
GLN   314 OE1 17907 ASN   764 C   38160   0.725E+00  -0.510E+00  -0.615E-02
GLN   314 OE1 17907 ASN   764 CG  38163   0.544E+00  -0.878E+00  -0.334E-01
GLN   314 OE1 17907 ASN   7641HD2 38170   0.613E+00  -0.411E+00  -0.469E-03
GLN   314 OE1 17907 ASN   7642HD2 38171   0.445E+00  -0.862E+00  -0.318E-02
GLN   314 OE1 17907 ARG   765 C   38174   0.888E+00  -0.423E+00  -0.183E-02
GLN   314 OE1 17907 LEU   767 C   38208   0.778E+00  -0.416E+00  -0.404E-02
GLN   314 OE1 17907 THR   768 C   38227   0.758E+00  -0.427E+00  -0.473E-02
GLN   314 OE1 17907 THR   768 CB  38229   0.563E+00  -0.331E+00  -0.308E-01
GLN   314 OE1 17907 THR   768 OG1 38230   0.446E+00   0.146E+01  -0.118E+00
GLN   314 OE1 17907 THR   768 HG1 38235   0.380E+00  -0.148E+01  -0.812E-02
GLN   314 NE2 17908 THR   734 C   37727   0.933E+00  -0.422E+00  -0.160E-02
GLN   314 NE2 17908 SER   735 C   37741   0.756E+00  -0.520E+00  -0.565E-02
GLN   314 NE2 17908 SER   735 HG  37749   0.508E+00  -0.111E+01  -0.197E-02
GLN   314 NE2 17908 VAL   736 C   37752   0.696E+00  -0.563E+00  -0.923E-02
GLN   314 NE2 17908 VAL   736 CB  37754   0.921E+00  -0.304E+00  -0.196E-02
GLN   314 NE2 17908 VAL   736 HN  37757   0.703E+00  -0.543E+00  -0.281E-03
GLN   314 NE2 17908 ASP   737 C   37768   0.792E+00  -0.438E+00  -0.427E-02
GLN   314 NE2 17908 ASP   737 CG  37771   0.699E+00  -0.931E+00  -0.901E-02
GLN   314 NE2 17908 ASP   737 HN  37774   0.753E+00  -0.347E+00  -0.187E-03
GLN   314 NE2 17908 CYS   738 C   37780   0.101E+01  -0.432E+00  -0.101E-02
GLN   314 NE2 17908 CYS   738 HN  37784   0.707E+00  -0.360E+00  -0.273E-03
GLN   314 NE2 17908 THR   739 HG1 37799   0.854E+00  -0.352E+00  -0.875E-04
GLN   314 NE2 17908 CYS   760 C   38099   0.102E+01  -0.426E+00  -0.961E-03
GLN   314 NE2 17908 THR   761 C   38110   0.999E+00  -0.381E+00  -0.107E-02
GLN   314 NE2 17908 THR   761 HG1 38118   0.926E+00  -0.309E+00  -0.540E-04
GLN   314 NE2 17908 LEU   763 C   38141   0.966E+00  -0.410E+00  -0.130E-02
GLN   314 NE2 17908 ASN   764 C   38160   0.742E+00  -0.688E+00  -0.632E-02
GLN   314 NE2 17908 ASN   764 CG  38163   0.482E+00  -0.164E+01  -0.759E-01
GLN   314 NE2 17908 ASN   764 OD1 38164   0.457E+00   0.168E+01  -0.108E+00
GLN   314 NE2 17908 ASN   764 ND2 38165   0.412E+00   0.324E+01  -0.201E+00
GLN   314 NE2 17908 ASN   7641HD2 38170   0.478E+00  -0.102E+01  -0.284E-02
GLN   314 NE2 17908 ASN   7642HD2 38171   0.314E+00  -0.307E+01  -0.317E-01
GLN   314 NE2 17908 ARG   765 C   38174   0.962E+00  -0.525E+00  -0.134E-02
GLN   314 NE2 17908 LEU   767 C   38208   0.904E+00  -0.454E+00  -0.194E-02
GLN   314 NE2 17908 THR   768 C   38227   0.928E+00  -0.426E+00  -0.166E-02
GLN   314 NE2 17908 THR   768 HG1 38235   0.533E+00  -0.896E+00  -0.147E-02
GLN   314 NE2 17908 GLY   857 C   39242   0.939E+00  -0.434E+00  -0.155E-02
GLN   314 NE2 17908 LEU   858 C   39249   0.995E+00  -0.392E+00  -0.109E-02
GLN   314 NE2 17908 THR   859 C   39268   0.997E+00  -0.382E+00  -0.108E-02
GLN   314 NE2 17908 THR   859 HG1 39276   0.932E+00  -0.306E+00  -0.518E-04
GLN   314 HN  17909 THR   768 OG1 38230   0.645E+00  -0.301E+00  -0.404E-03
GLN   3141HE2 17915 SER   735 OG  37744   0.580E+00  -0.542E+00  -0.761E-03
GLN   3141HE2 17915 ASP   737 N   37766   0.721E+00  -0.303E+00  -0.242E-03
GLN   3141HE2 17915 ASP   737 OD1 37772   0.723E+00  -0.395E+00  -0.175E-03
GLN   3141HE2 17915 ASP   737 OD2 37773   0.633E+00  -0.514E+00  -0.388E-03
GLN   3141HE2 17915 ASN   764 OD1 38164   0.514E+00  -0.586E+00  -0.134E-02
GLN   3141HE2 17915 ASN   764 ND2 38165   0.426E+00  -0.138E+01  -0.562E-02
GLN   3141HE2 17915 THR   768 OG1 38230   0.655E+00  -0.395E+00  -0.368E-03
GLN   3142HE2 17916 SER   735 O   37742   0.724E+00  -0.314E+00  -0.173E-03
GLN   3142HE2 17916 SER   735 OG  37744   0.410E+00  -0.125E+01  -0.606E-02
GLN   3142HE2 17916 VAL   736 N   37750   0.633E+00  -0.316E+00  -0.527E-03
GLN   3142HE2 17916 VAL   736 O   37753   0.555E+00  -0.379E+00  -0.853E-03
GLN   3142HE2 17916 ASP   737 N   37766   0.611E+00  -0.423E+00  -0.655E-03
GLN   3142HE2 17916 ASP   737 OD1 37772   0.709E+00  -0.409E+00  -0.195E-03
GLN   3142HE2 17916 ASP   737 OD2 37773   0.640E+00  -0.502E+00  -0.362E-03
GLN   3142HE2 17916 ASN   764 O   38161   0.659E+00  -0.340E+00  -0.304E-03
GLN   3142HE2 17916 ASN   764 OD1 38164   0.402E+00  -0.108E+01  -0.582E-02
GLN   3142HE2 17916 ASN   764 ND2 38165   0.371E+00  -0.198E+01  -0.126E-01
GLN   3142HE2 17916 THR   768 OG1 38230   0.552E+00  -0.569E+00  -0.103E-02
THR   315 C   17919 ASP   737 OD1 37772   0.102E+01  -0.307E+00  -0.814E-03
THR   315 C   17919 ASP   737 OD2 37773   0.937E+00  -0.347E+00  -0.133E-02
THR   315 C   17919 ASN   764 ND2 38165   0.752E+00  -0.540E+00  -0.584E-02
THR   315 O   17920 ASP   737 CG  37771   0.995E+00  -0.318E+00  -0.928E-03
THR   315 O   17920 ASN   764 CG  38163   0.856E+00  -0.316E+00  -0.228E-02
SER   316 N   17931 ASP   737 CG  37771   0.919E+00  -0.353E+00  -0.176E-02
SER   316 N   17931 ASN   764 CG  38163   0.852E+00  -0.312E+00  -0.276E-02
SER   316 C   17933 ASP   737 OD1 37772   0.794E+00  -0.394E+00  -0.359E-02
SER   316 C   17933 ASP   737 OD2 37773   0.656E+00  -0.565E+00  -0.112E-01
SER   316 C   17933 ASN   764 ND2 38165   0.746E+00  -0.472E+00  -0.610E-02
SER   316 O   17934 ASP   737 CG  37771   0.774E+00  -0.505E+00  -0.417E-02
SER   316 O   17934 ASN   764 CG  38163   0.860E+00  -0.331E+00  -0.223E-02
SER   316 O   17934 ASN   7642HD2 38171   0.662E+00  -0.325E+00  -0.296E-03
SER   316 OG  17936 ASP   737 CG  37771   0.868E+00  -0.457E+00  -0.232E-02
SER   316 HN  17937 ASN   764 ND2 38165   0.762E+00  -0.325E+00  -0.174E-03
SER   316 HG  17941 ASP   737 OD1 37772   0.851E+00  -0.323E+00  -0.656E-04
SER   316 HG  17941 ASP   737 OD2 37773   0.718E+00  -0.438E+00  -0.182E-03
SER   316 HG  17941 ASN   764 ND2 38165   0.929E+00  -0.300E+00  -0.531E-04
ASN   317 N   17942 ASP   737 CG  37771   0.661E+00  -0.506E+00  -0.125E-01
ASN   317 C   17944 ASP   737 OD1 37772   0.788E+00  -0.509E+00  -0.374E-02
ASN   317 C   17944 ASP   737 OD2 37773   0.605E+00  -0.855E+00  -0.181E-01
ASN   317 C   17944 THR   739 OG1 37794   0.837E+00  -0.378E+00  -0.289E-02
ASN   317 C   17944 ASN   764 ND2 38165   0.974E+00  -0.386E+00  -0.124E-02
ASN   317 O   17945 ASP   737 CG  37771   0.814E+00  -0.418E+00  -0.310E-02
ASN   317 CB  17946 ASP   737 OD2 37773   0.359E+00   0.466E+00  -0.246E+00
ASN   317 CG  17947 SER   735 OG  37744   0.772E+00  -0.439E+00  -0.469E-02
ASN   317 CG  17947 VAL   736 O   37753   0.727E+00  -0.310E+00  -0.607E-02
ASN   317 CG  17947 ASP   737 N   37766   0.639E+00  -0.552E+00  -0.153E-01
ASN   317 CG  17947 ASP   737 O   37769   0.719E+00  -0.392E+00  -0.647E-02
ASN   317 CG  17947 ASP   737 CG  37771   0.386E+00   0.243E+01  -0.139E+00
ASN   317 CG  17947 ASP   737 OD1 37772   0.465E+00  -0.148E+01  -0.804E-01
ASN   317 CG  17947 CYS   738 N   37778   0.688E+00  -0.337E+00  -0.984E-02
ASN   317 CG  17947 THR   739 OG1 37794   0.608E+00  -0.660E+00  -0.193E-01
ASN   317 CG  17947 MET   740 N   37803   0.715E+00  -0.312E+00  -0.787E-02
ASN   317 CG  17947 ASN   764 OD1 38164   0.800E+00  -0.339E+00  -0.344E-02
ASN   317 CG  17947 ASN   764 ND2 38165   0.642E+00  -0.765E+00  -0.149E-01
ASN   317 CG  17947 GLY   857 O   39243   0.710E+00  -0.408E+00  -0.698E-02
ASN   317 OD1 17948 SER   735 HG  37749   0.628E+00  -0.412E+00  -0.407E-03
ASN   317 OD1 17948 VAL   736 C   37752   0.679E+00  -0.353E+00  -0.915E-02
ASN   317 OD1 17948 ASP   737 C   37768   0.657E+00  -0.373E+00  -0.111E-01
ASN   317 OD1 17948 ASP   737 CB  37770   0.447E+00   0.966E-01  -0.111E+00
ASN   317 OD1 17948 ASP   737 CG  37771   0.418E+00  -0.178E+01  -0.137E+00
ASN   317 OD1 17948 ASP   737 OD2 37773   0.334E+00   0.317E+01  -0.340E+00
ASN   317 OD1 17948 ASP   737 HN  37774   0.615E+00  -0.309E+00  -0.461E-03
ASN   317 OD1 17948 CYS   738 C   37780   0.876E+00  -0.320E+00  -0.199E-02
ASN   317 OD1 17948 THR   739 HG1 37799   0.635E+00  -0.366E+00  -0.381E-03
ASN   317 OD1 17948 ASN   764 CG  38163   0.750E+00  -0.381E+00  -0.505E-02
ASN   317 OD1 17948 ASN   7641HD2 38170   0.655E+00  -0.301E+00  -0.317E-03
ASN   317 OD1 17948 ASN   7642HD2 38171   0.562E+00  -0.417E+00  -0.792E-03
ASN   317 OD1 17948 GLY   857 C   39242   0.708E+00  -0.422E+00  -0.709E-02
ASN   317 OD1 17948 LEU   858 C   39249   0.848E+00  -0.301E+00  -0.243E-02
ASN   317 ND2 17949 SER   735 C   37741   0.901E+00  -0.341E+00  -0.197E-02
ASN   317 ND2 17949 SER   735 HG  37749   0.709E+00  -0.480E+00  -0.268E-03
ASN   317 ND2 17949 VAL   736 C   37752   0.674E+00  -0.530E+00  -0.111E-01
ASN   317 ND2 17949 VAL   736 HN  37757   0.849E+00  -0.343E+00  -0.910E-04
ASN   317 ND2 17949 ASP   737 C   37768   0.571E+00  -0.745E+00  -0.295E-01
ASN   317 ND2 17949 ASP   737 CB  37770   0.420E+00   0.168E+00  -0.164E+00
ASN   317 ND2 17949 ASP   737 OD1 37772   0.381E+00   0.330E+01  -0.254E+00
ASN   317 ND2 17949 ASP   737 HN  37774   0.637E+00  -0.426E+00  -0.509E-03
ASN   317 ND2 17949 CYS   738 C   37780   0.728E+00  -0.657E+00  -0.705E-02
ASN   317 ND2 17949 CYS   738 HN  37784   0.541E+00  -0.559E+00  -0.135E-02
ASN   317 ND2 17949 THR   739 C   37791   0.727E+00  -0.575E+00  -0.713E-02
ASN   317 ND2 17949 THR   739 CB  37793   0.639E+00  -0.314E+00  -0.172E-01
ASN   317 ND2 17949 THR   739 HN  37796   0.553E+00  -0.460E+00  -0.119E-02
ASN   317 ND2 17949 THR   739 HG1 37799   0.445E+00  -0.122E+01  -0.431E-02
ASN   317 ND2 17949 MET   740 C   37805   0.838E+00  -0.477E+00  -0.305E-02
ASN   317 ND2 17949 MET   740 HN  37811   0.553E+00  -0.508E+00  -0.119E-02
ASN   317 ND2 17949 CYS   760 C   38099   0.961E+00  -0.410E+00  -0.134E-02
ASN   317 ND2 17949 ASN   764 C   38160   0.987E+00  -0.378E+00  -0.115E-02
ASN   317 ND2 17949 ASN   764 CG  38163   0.675E+00  -0.692E+00  -0.111E-01
ASN   317 ND2 17949 ASN   7641HD2 38170   0.530E+00  -0.706E+00  -0.153E-02
ASN   317 ND2 17949 ASN   7642HD2 38171   0.493E+00  -0.835E+00  -0.235E-02
ASN   317 ND2 17949 ASN   856 C   39228   0.979E+00  -0.383E+00  -0.121E-02
ASN   317 ND2 17949 GLY   857 C   39242   0.775E+00  -0.530E+00  -0.488E-02
ASN   317 ND2 17949 LEU   858 C   39249   0.975E+00  -0.358E+00  -0.123E-02
ASN   317 HN  17950 ASP   737 OD2 37773   0.556E+00  -0.424E+00  -0.839E-03
ASN   3171HD2 17954 ASP   737 N   37766   0.659E+00  -0.314E+00  -0.414E-03
ASN   3171HD2 17954 ASP   737 OD1 37772   0.378E+00  -0.153E+01  -0.840E-02
ASN   3171HD2 17954 ASP   737 OD2 37773   0.287E+00  -0.328E+01  -0.392E-01
ASN   3171HD2 17954 THR   739 OG1 37794   0.450E+00  -0.804E+00  -0.347E-02
ASN   3171HD2 17954 ASN   764 ND2 38165   0.587E+00  -0.562E+00  -0.832E-03
ASN   3172HD2 17955 SER   735 OG  37744   0.685E+00  -0.334E+00  -0.281E-03
ASN   3172HD2 17955 VAL   736 O   37753   0.569E+00  -0.311E+00  -0.730E-03
ASN   3172HD2 17955 ASP   737 N   37766   0.523E+00  -0.519E+00  -0.166E-02
ASN   3172HD2 17955 ASP   737 O   37769   0.597E+00  -0.347E+00  -0.551E-03
ASN   3172HD2 17955 ASP   737 OD1 37772   0.357E+00  -0.178E+01  -0.116E-01
ASN   3172HD2 17955 ASP   737 OD2 37773   0.276E+00  -0.369E+01  -0.482E-01
ASN   3172HD2 17955 CYS   738 N   37778   0.518E+00  -0.377E+00  -0.175E-02
ASN   3172HD2 17955 THR   739 OG1 37794   0.520E+00  -0.567E+00  -0.146E-02
ASN   3172HD2 17955 ASN   764 OD1 38164   0.636E+00  -0.319E+00  -0.376E-03
ASN   3172HD2 17955 ASN   764 ND2 38165   0.461E+00  -0.983E+00  -0.350E-02
PHE   318 N   17956 ASP   737 CG  37771   0.738E+00  -0.353E+00  -0.652E-02
PHE   318 C   17958 ASP   737 OD1 37772   0.918E+00  -0.350E+00  -0.150E-02
PHE   318 C   17958 ASP   737 OD2 37773   0.721E+00  -0.533E+00  -0.636E-02
PHE   318 C   17958 ASP   745 OD2 37884   0.849E+00  -0.398E+00  -0.241E-02
PHE   318 O   17959 ASP   737 CG  37771   0.771E+00  -0.445E+00  -0.429E-02
PHE   318 O   17959 ASP   745 CG  37882   0.938E+00  -0.320E+00  -0.132E-02
PHE   318 HN  17967 ASP   737 OD2 37773   0.562E+00  -0.380E+00  -0.787E-03
ARG   319 C   17978 ASP   737 OD2 37773   0.102E+01  -0.396E+00  -0.784E-03
ARG   319 C   17978 ASP   745 N   37877   0.103E+01  -0.301E+00  -0.903E-03
ARG   319 C   17978 ASP   745 OD1 37883   0.928E+00  -0.459E+00  -0.141E-02
ARG   319 C   17978 ASP   745 OD2 37884   0.726E+00  -0.701E+00  -0.611E-02
ARG   319 O   17979 ASP   745 CG  37882   0.875E+00  -0.407E+00  -0.200E-02
ARG   319 CD  17982 MET   740 SD  37809   0.487E+00  -0.829E-01  -0.125E+00
ARG   319 CD  17982 ASP   745 OD2 37884   0.463E+00  -0.323E+00  -0.925E-01
ARG   319 NE  17983 ASP   737 OD1 37772   0.796E+00  -0.377E+00  -0.431E-02
ARG   319 NE  17983 ASP   737 OD2 37773   0.686E+00  -0.497E+00  -0.104E-01
ARG   319 NE  17983 THR   739 OG1 37794   0.755E+00  -0.342E+00  -0.656E-02
ARG   319 NE  17983 GLY   744 O   37873   0.635E+00  -0.405E+00  -0.165E-01
ARG   319 NE  17983 ASP   745 N   37877   0.497E+00  -0.766E+00  -0.793E-01
ARG   319 NE  17983 ASP   745 O   37880   0.701E+00  -0.328E+00  -0.923E-02
ARG   319 NE  17983 ASP   745 CB  37881   0.442E+00  -0.881E-01  -0.132E+00
ARG   319 NE  17983 ASP   745 CG  37882   0.453E+00   0.128E+01  -0.103E+00
ARG   319 NE  17983 ASP   745 OD1 37883   0.560E+00  -0.761E+00  -0.345E-01
ARG   319 NE  17983 ASP   745 OD2 37884   0.395E+00  -0.178E+01  -0.221E+00
ARG   319 NE  17983 SER   746 N   37889   0.733E+00  -0.325E+00  -0.831E-02
ARG   319 CZ  17984 ASP   737 OD1 37772   0.892E+00  -0.379E+00  -0.179E-02
ARG   319 CZ  17984 ASP   737 OD2 37773   0.798E+00  -0.458E+00  -0.349E-02
ARG   319 CZ  17984 THR   739 OG1 37794   0.815E+00  -0.363E+00  -0.339E-02
ARG   319 CZ  17984 CYS   743 O   37863   0.880E+00  -0.310E+00  -0.194E-02
ARG   319 CZ  17984 GLY   744 O   37873   0.626E+00  -0.508E+00  -0.147E-01
ARG   319 CZ  17984 ASP   745 N   37877   0.484E+00  -0.993E+00  -0.736E-01
ARG   319 CZ  17984 ASP   745 O   37880   0.624E+00  -0.503E+00  -0.150E-01
ARG   319 CZ  17984 ASP   745 CB  37881   0.380E+00  -0.159E+00  -0.157E+00
ARG   319 CZ  17984 ASP   745 OD1 37883   0.451E+00  -0.155E+01  -0.944E-01
ARG   319 CZ  17984 SER   746 N   37889   0.681E+00  -0.456E+00  -0.105E-01
ARG   319 CZ  17984 SER   746 O   37892   0.886E+00  -0.305E+00  -0.187E-02
ARG   319 CZ  17984 SER   750 OG  37944   0.876E+00  -0.342E+00  -0.221E-02
ARG   319 NH1 17985 ASP   737 CG  37771   0.883E+00  -0.476E+00  -0.223E-02
ARG   319 NH1 17985 THR   739 C   37791   0.860E+00  -0.374E+00  -0.261E-02
ARG   319 NH1 17985 MET   740 C   37805   0.912E+00  -0.364E+00  -0.184E-02
ARG   319 NH1 17985 CYS   743 C   37862   0.831E+00  -0.455E+00  -0.320E-02
ARG   319 NH1 17985 GLY   744 C   37872   0.566E+00  -0.873E+00  -0.309E-01
ARG   319 NH1 17985 ASP   745 N   37877   0.455E+00   0.140E+01  -0.128E+00
ARG   319 NH1 17985 ASP   745 CA  37878   0.401E+00  -0.243E-01  -0.195E+00
ARG   319 NH1 17985 ASP   745 C   37879   0.529E+00  -0.775E+00  -0.452E-01
ARG   319 NH1 17985 ASP   745 CB  37881   0.373E+00   0.201E+00  -0.221E+00
ARG   319 NH1 17985 ASP   745 CG  37882   0.335E+00  -0.420E+01  -0.269E-01
ARG   319 NH1 17985 ASP   745 OD1 37883   0.405E+00   0.246E+01  -0.198E+00
ARG   319 NH1 17985 ASP   745 HN  37885   0.434E+00  -0.903E+00  -0.499E-02
ARG   319 NH1 17985 ASP   745 HA  37886   0.339E+00  -0.446E+00  -0.774E-01
ARG   319 NH1 17985 SER   746 C   37891   0.769E+00  -0.392E+00  -0.510E-02
ARG   319 NH1 17985 SER   746 HN  37895   0.608E+00  -0.444E+00  -0.671E-03
ARG   319 NH1 17985 THR   747 C   37902   0.979E+00  -0.305E+00  -0.120E-02
ARG   319 NH1 17985 SER   750 HG  37949   0.775E+00  -0.357E+00  -0.157E-03
ARG   319 NH2 17986 ASP   737 CG  37771   0.997E+00  -0.395E+00  -0.108E-02
ARG   319 NH2 17986 MET   740 C   37805   0.100E+01  -0.315E+00  -0.104E-02
ARG   319 NH2 17986 CYS   743 C   37862   0.930E+00  -0.379E+00  -0.164E-02
ARG   319 NH2 17986 GLY   744 C   37872   0.629E+00  -0.697E+00  -0.168E-01
ARG   319 NH2 17986 ASP   745 C   37879   0.614E+00  -0.559E+00  -0.193E-01
ARG   319 NH2 17986 ASP   745 CB  37881   0.389E+00   0.180E+00  -0.211E+00
ARG   319 NH2 17986 ASP   745 OD1 37883   0.429E+00   0.212E+01  -0.150E+00
ARG   319 NH2 17986 ASP   745 HN  37885   0.561E+00  -0.490E+00  -0.109E-02
ARG   319 NH2 17986 SER   746 HN  37895   0.739E+00  -0.301E+00  -0.208E-03
ARG   319 HE  17995 ASP   745 OD2 37884   0.462E+00  -0.308E+00  -0.254E-02
ARG   3191HH1 17996 ASP   737 OD1 37772   0.796E+00  -0.318E+00  -0.982E-04
ARG   3191HH1 17996 ASP   737 OD2 37773   0.733E+00  -0.369E+00  -0.161E-03
ARG   3191HH1 17996 THR   739 OG1 37794   0.669E+00  -0.363E+00  -0.326E-03
ARG   3191HH1 17996 GLY   744 O   37873   0.634E+00  -0.342E+00  -0.385E-03
ARG   3191HH1 17996 ASP   745 N   37877   0.438E+00  -0.879E+00  -0.476E-02
ARG   3191HH1 17996 ASP   745 O   37880   0.606E+00  -0.370E+00  -0.500E-03
ARG   3191HH1 17996 ASP   745 OD1 37883   0.464E+00  -0.997E+00  -0.249E-02
ARG   3191HH1 17996 ASP   745 OD2 37884   0.386E+00  -0.159E+01  -0.735E-02
ARG   3191HH1 17996 SER   746 N   37889   0.605E+00  -0.401E+00  -0.690E-03
ARG   3191HH1 17996 SER   750 OG  37944   0.703E+00  -0.350E+00  -0.242E-03
ARG   3192HH1 17997 GLY   744 O   37873   0.650E+00  -0.326E+00  -0.332E-03
ARG   3192HH1 17997 ASP   745 N   37877   0.483E+00  -0.689E+00  -0.265E-02
ARG   3192HH1 17997 ASP   745 O   37880   0.544E+00  -0.469E+00  -0.956E-03
ARG   3192HH1 17997 ASP   745 OD1 37883   0.342E+00  -0.221E+01  -0.149E-01
ARG   3192HH1 17997 ASP   745 OD2 37884   0.264E+00  -0.460E+01  -0.589E-01
ARG   3192HH1 17997 SER   746 N   37889   0.600E+00  -0.409E+00  -0.731E-03
ARG   3192HH1 17997 SER   750 OG  37944   0.762E+00  -0.301E+00  -0.149E-03
ARG   3191HH2 17998 ASP   745 N   37877   0.601E+00  -0.419E+00  -0.718E-03
ARG   3191HH2 17998 ASP   745 OD1 37883   0.501E+00  -0.829E+00  -0.158E-02
ARG   3191HH2 17998 ASP   745 OD2 37884   0.285E+00  -0.369E+01  -0.406E-01
ARG   3192HH2 17999 ASP   745 N   37877   0.575E+00  -0.462E+00  -0.941E-03
ARG   3192HH2 17999 ASP   745 O   37880   0.597E+00  -0.382E+00  -0.548E-03
ARG   3192HH2 17999 ASP   745 OD1 37883   0.371E+00  -0.178E+01  -0.937E-02
VAL   320 N   18000 ASP   745 CG  37882   0.859E+00  -0.327E+00  -0.263E-02
VAL   320 C   18002 ASP   745 OD1 37883   0.881E+00  -0.305E+00  -0.193E-02
VAL   320 C   18002 ASP   745 OD2 37884   0.685E+00  -0.479E+00  -0.862E-02
VAL   320 O   18003 ASP   745 CG  37882   0.772E+00  -0.355E+00  -0.426E-02
VAL   320 HN  18007 ASP   745 OD2 37884   0.738E+00  -0.410E+00  -0.154E-03
GLN   321 N   18016 ASP   745 CG  37882   0.791E+00  -0.324E+00  -0.431E-02
GLN   321 C   18018 ASP   745 OD1 37883   0.813E+00  -0.328E+00  -0.311E-02
GLN   321 C   18018 ASP   745 OD2 37884   0.664E+00  -0.478E+00  -0.104E-01
GLN   321 O   18019 ASP   745 CG  37882   0.898E+00  -0.382E+00  -0.172E-02
GLN   321 CD  18022 ASP   745 N   37877   0.866E+00  -0.359E+00  -0.251E-02
GLN   321 CD  18022 ASP   745 O   37880   0.822E+00  -0.352E+00  -0.292E-02
GLN   321 CD  18022 ASP   745 OD1 37883   0.560E+00  -0.109E+01  -0.282E-01
GLN   321 CD  18022 ASP   745 OD2 37884   0.445E+00  -0.189E+01  -0.101E+00
GLN   321 OE1 18023 GLY   744 C   37872   0.920E+00  -0.319E+00  -0.149E-02
GLN   321 OE1 18023 ASP   745 C   37879   0.777E+00  -0.323E+00  -0.408E-02
GLN   321 OE1 18023 ASP   745 CG  37882   0.478E+00  -0.152E+01  -0.691E-01
GLN   321 OE1 18023 ASP   745 OD2 37884   0.386E+00   0.255E+01  -0.220E+00
GLN   321 NE2 18024 GLY   744 C   37872   0.900E+00  -0.464E+00  -0.199E-02
GLN   321 NE2 18024 ASP   745 C   37879   0.797E+00  -0.434E+00  -0.411E-02
GLN   321 NE2 18024 ASP   745 CG  37882   0.515E+00  -0.179E+01  -0.527E-01
GLN   321 NE2 18024 ASP   745 OD2 37884   0.421E+00   0.286E+01  -0.165E+00
GLN   321 NE2 18024 ASP   745 HN  37885   0.796E+00  -0.314E+00  -0.134E-03
GLN   321 NE2 18024 SER   746 C   37891   0.102E+01  -0.320E+00  -0.961E-03
GLN   321 HA  18026 ASP   745 OD2 37884   0.495E+00  -0.330E+00  -0.985E-02
GLN   3211HE2 18031 ASP   745 OD1 37883   0.634E+00  -0.513E+00  -0.385E-03
GLN   3211HE2 18031 ASP   745 OD2 37884   0.505E+00  -0.845E+00  -0.149E-02
GLN   3212HE2 18032 ASP   745 N   37877   0.699E+00  -0.322E+00  -0.292E-03
GLN   3212HE2 18032 ASP   745 OD1 37883   0.461E+00  -0.105E+01  -0.257E-02
GLN   3212HE2 18032 ASP   745 OD2 37884   0.343E+00  -0.228E+01  -0.146E-01
ASN   354 C   18492 THR   167 OG1 30740   0.966E+00  -0.301E+00  -0.123E-02
ASN   354 CG  18495 THR   167 O   30738   0.838E+00  -0.328E+00  -0.259E-02
ASN   354 CG  18495 THR   167 OG1 30740   0.789E+00  -0.397E+00  -0.411E-02
ASN   354 OD1 18496 THR   167 C   30737   0.818E+00  -0.313E+00  -0.300E-02
ASN   354 OD1 18496 THR   167 HG1 30745   0.661E+00  -0.337E+00  -0.298E-03
ASN   354 ND2 18497 CYS   166 C   30727   0.966E+00  -0.407E+00  -0.131E-02
ASN   354 ND2 18497 THR   167 C   30737   0.906E+00  -0.392E+00  -0.192E-02
ASN   354 ND2 18497 THR   167 HG1 30745   0.706E+00  -0.439E+00  -0.274E-03
ARG   355 C   18506 THR   167 O   30738   0.785E+00  -0.459E+00  -0.383E-02
ARG   355 C   18506 THR   167 OG1 30740   0.912E+00  -0.389E+00  -0.173E-02
ARG   355 C   18506 PRO   230 O   31519   0.818E+00  -0.337E+00  -0.301E-02
ARG   355 C   18506 ILE   231 O   31533   0.945E+00  -0.379E+00  -0.127E-02
ARG   355 O   18507 THR   167 C   30737   0.771E+00  -0.380E+00  -0.426E-02
ARG   355 CZ  18512 PRO   230 O   31519   0.751E+00  -0.304E+00  -0.501E-02
ARG   355 CZ  18512 ILE   231 O   31533   0.850E+00  -0.348E+00  -0.238E-02
ARG   355 NH1 18513 ASP   198 C   31044   0.814E+00  -0.325E+00  -0.364E-02
ARG   355 NH1 18513 GLY   199 C   31054   0.840E+00  -0.404E+00  -0.301E-02
ARG   355 NH1 18513 ILE   231 C   31532   0.770E+00  -0.460E+00  -0.505E-02
ARG   355 NH1 18513 GLY   232 C   31551   0.794E+00  -0.445E+00  -0.420E-02
ARG   355 NH2 18514 ILE   231 C   31532   0.999E+00  -0.301E+00  -0.107E-02
ARG   3551HH1 18524 PRO   230 O   31519   0.574E+00  -0.362E+00  -0.697E-03
ARG   3551HH1 18524 ILE   231 O   31533   0.653E+00  -0.392E+00  -0.321E-03
ARG   3552HH1 18525 ASP   198 O   31045   0.664E+00  -0.307E+00  -0.292E-03
LYS   356 C   18530 THR   167 O   30738   0.845E+00  -0.402E+00  -0.248E-02
LYS   356 C   18530 PRO   230 O   31519   0.850E+00  -0.313E+00  -0.238E-02
ARG   357 C   18552 THR   167 O   30738   0.986E+00  -0.316E+00  -0.981E-03
ARG   357 CD  18556 PRO   230 CG  31521   0.381E+00   0.945E-02  -0.178E+00
ARG   357 CD  18556 PRO   230 CD  31522   0.443E+00  -0.590E-02  -0.115E+00
ARG   357 NE  18557 ASP   228 O   31488   0.670E+00  -0.357E+00  -0.120E-01
ARG   357 NE  18557 ASP   228 OD1 31491   0.878E+00  -0.319E+00  -0.240E-02
ARG   357 NE  18557 ASP   228 OD2 31492   0.863E+00  -0.328E+00  -0.265E-02
ARG   357 NE  18557 PRO   230 CG  31521   0.456E+00   0.220E-01  -0.113E+00
ARG   357 CZ  18558 THR   167 O   30738   0.792E+00  -0.350E+00  -0.364E-02
ARG   357 CZ  18558 PHE   168 CE1 30757   0.394E+00  -0.471E+00  -0.136E+00
ARG   357 CZ  18558 GLU   169 O   30772   0.682E+00  -0.499E+00  -0.891E-02
ARG   357 CZ  18558 ASP   228 O   31488   0.673E+00  -0.432E+00  -0.964E-02
ARG   357 CZ  18558 ASP   228 OD1 31491   0.908E+00  -0.368E+00  -0.160E-02
ARG   357 CZ  18558 ASP   228 OD2 31492   0.924E+00  -0.358E+00  -0.145E-02
ARG   357 CZ  18558 LEU   229 O   31500   0.827E+00  -0.329E+00  -0.282E-02
ARG   357 CZ  18558 PRO   230 O   31519   0.714E+00  -0.334E+00  -0.677E-02
ARG   357 NH1 18559 THR   167 C   30737   0.771E+00  -0.452E+00  -0.502E-02
ARG   357 NH1 18559 PHE   168 C   30751   0.744E+00  -0.472E+00  -0.622E-02
ARG   357 NH1 18559 PHE   168 CD1 30755   0.378E+00   0.337E+00  -0.195E+00
ARG   357 NH1 18559 PHE   168 CE1 30757   0.343E+00   0.829E+00  -0.108E+00
ARG   357 NH1 18559 PHE   168 HD1 30764   0.332E+00  -0.565E+00  -0.817E-01
ARG   357 NH1 18559 GLU   169 C   30771   0.754E+00  -0.395E+00  -0.571E-02
ARG   357 NH1 18559 GLU   169 HN  30778   0.639E+00  -0.356E+00  -0.498E-03
ARG   357 NH1 18559 TYR   170 C   30786   0.973E+00  -0.342E+00  -0.125E-02
ARG   357 NH1 18559 ASP   228 C   31487   0.775E+00  -0.354E+00  -0.486E-02
ARG   357 NH1 18559 ASP   228 CG  31490   0.914E+00  -0.451E+00  -0.181E-02
ARG   357 NH1 18559 LEU   229 C   31499   0.658E+00  -0.626E+00  -0.128E-01
ARG   357 NH1 18559 PRO   230 C   31518   0.640E+00  -0.386E+00  -0.151E-01
ARG   357 NH1 18559 PRO   230 CG  31521   0.401E+00  -0.450E-01  -0.194E+00
ARG   357 NH1 18559 PRO   230 CD  31522   0.432E+00   0.343E-01  -0.145E+00
ARG   357 NH1 18559 ILE   231 C   31532   0.890E+00  -0.359E+00  -0.212E-02
ARG   357 NH2 18560 THR   167 C   30737   0.883E+00  -0.358E+00  -0.224E-02
ARG   357 NH2 18560 PHE   168 C   30751   0.778E+00  -0.435E+00  -0.475E-02
ARG   357 NH2 18560 PHE   168 CD1 30755   0.455E+00   0.209E+00  -0.102E+00
ARG   357 NH2 18560 PHE   168 CE1 30757   0.371E+00   0.667E+00  -0.196E+00
ARG   357 NH2 18560 PHE   168 CZ  30759   0.454E+00   0.252E+00  -0.102E+00
ARG   357 NH2 18560 PHE   168 HZ  30768   0.441E+00  -0.313E+00  -0.257E-01
ARG   357 NH2 18560 GLU   169 C   30771   0.681E+00  -0.479E+00  -0.105E-01
ARG   357 NH2 18560 GLU   169 HN  30778   0.630E+00  -0.366E+00  -0.541E-03
ARG   357 NH2 18560 TYR   170 C   30786   0.847E+00  -0.426E+00  -0.287E-02
ARG   357 NH2 18560 VAL   171 HN  30812   0.808E+00  -0.327E+00  -0.123E-03
ARG   357 NH2 18560 ASP   228 C   31487   0.791E+00  -0.341E+00  -0.430E-02
ARG   357 NH2 18560 ASP   228 CG  31490   0.962E+00  -0.417E+00  -0.134E-02
ARG   357 NH2 18560 LEU   229 C   31499   0.775E+00  -0.458E+00  -0.487E-02
ARG   3571HH1 18570 THR   167 O   30738   0.703E+00  -0.302E+00  -0.207E-03
ARG   3571HH1 18570 PRO   230 O   31519   0.536E+00  -0.422E+00  -0.105E-02
ARG   3572HH1 18571 THR   167 O   30738   0.600E+00  -0.417E+00  -0.533E-03
ARG   3572HH1 18571 PHE   168 CD1 30755   0.287E+00  -0.411E+00  -0.412E-01
ARG   3572HH1 18571 PHE   168 CE1 30757   0.271E+00  -0.922E+00  -0.517E-01
ARG   3572HH1 18571 GLU   169 N   30769   0.616E+00  -0.302E+00  -0.623E-03
ARG   3572HH1 18571 GLU   169 O   30772   0.594E+00  -0.458E+00  -0.567E-03
ARG   3572HH1 18571 PRO   230 O   31519   0.612E+00  -0.315E+00  -0.473E-03
ARG   3571HH2 18572 GLU   169 O   30772   0.619E+00  -0.418E+00  -0.441E-03
ARG   3572HH2 18573 PHE   168 CE1 30757   0.306E+00  -0.649E+00  -0.308E-01
ARG   3572HH2 18573 GLU   169 N   30769   0.612E+00  -0.306E+00  -0.648E-03
ARG   3572HH2 18573 GLU   169 O   30772   0.488E+00  -0.716E+00  -0.184E-02
ARG   3572HH2 18573 TYR   170 N   30784   0.649E+00  -0.313E+00  -0.455E-03
CYS   379 C   18878 ARG   983 O   41124   0.898E+00  -0.337E+00  -0.172E-02
CYS   379 C   18878 ARG   983 NH1 41130   0.966E+00  -0.357E+00  -0.130E-02
CYS   379 C   18878 ASP   985 OD2 41171   0.104E+01  -0.343E+00  -0.727E-03
CYS   379 C   18878 GLU   988 OE1 41211   0.914E+00  -0.467E+00  -0.155E-02
CYS   379 C   18878 GLU   988 OE2 41212   0.883E+00  -0.494E+00  -0.190E-02
CYS   379 O   18879 ARG   983 C   41123   0.101E+01  -0.322E+00  -0.835E-03
CYS   379 O   18879 ASP   985 CG  41169   0.933E+00  -0.372E+00  -0.137E-02
CYS   379 O   18879 GLU   988 CD  41210   0.804E+00  -0.488E+00  -0.332E-02
TYR   380 N   18886 GLU   988 CD  41210   0.886E+00  -0.346E+00  -0.218E-02
TYR   380 C   18888 ARG   983 O   41124   0.780E+00  -0.414E+00  -0.399E-02
TYR   380 C   18888 ARG   983 NH1 41130   0.691E+00  -0.617E+00  -0.965E-02
TYR   380 C   18888 ARG   983 NH2 41131   0.878E+00  -0.402E+00  -0.232E-02
TYR   380 C   18888 ASP   985 N   41164   0.922E+00  -0.302E+00  -0.172E-02
TYR   380 C   18888 GLU   988 OE1 41211   0.782E+00  -0.588E+00  -0.392E-02
TYR   380 C   18888 GLU   988 OE2 41212   0.701E+00  -0.721E+00  -0.754E-02
TYR   380 C   18888 GLN   992 NE2 41268   0.955E+00  -0.452E+00  -0.139E-02
TYR   380 O   18889 ARG   983 C   41123   0.911E+00  -0.341E+00  -0.158E-02
TYR   380 O   18889 ARG   983 CZ  41129   0.763E+00  -0.357E+00  -0.453E-02
TYR   380 O   18889 ARG   9831HH1 41141   0.617E+00  -0.374E+00  -0.449E-03
TYR   380 O   18889 ARG   9832HH1 41142   0.574E+00  -0.439E+00  -0.699E-03
TYR   380 O   18889 GLU   988 CD  41210   0.825E+00  -0.421E+00  -0.285E-02
GLY   381 N   18907 GLU   988 CD  41210   0.614E+00  -0.526E+00  -0.193E-01
GLY   381 CA  18908 LEU   984 CD1 41151   0.443E+00   0.620E-01  -0.115E+00
GLY   381 CA  18908 LEU   984 CD2 41152   0.404E+00   0.784E-01  -0.162E+00
GLY   381 C   18909 ILE   980 O   41075   0.769E+00  -0.426E+00  -0.433E-02
GLY   381 C   18909 ARG   983 O   41124   0.461E+00  -0.119E+01  -0.834E-01
GLY   381 C   18909 ARG   983 NH1 41130   0.444E+00  -0.155E+01  -0.115E+00
GLY   381 C   18909 ARG   983 NH2 41131   0.657E+00  -0.637E+00  -0.130E-01
GLY   381 C   18909 LEU   984 N   41145   0.631E+00  -0.357E+00  -0.164E-01
GLY   381 C   18909 LEU   984 O   41148   0.803E+00  -0.355E+00  -0.336E-02
GLY   381 C   18909 LEU   984 CG  41150   0.399E+00   0.570E+00  -0.149E+00
GLY   381 C   18909 LEU   984 CD1 41151   0.425E+00  -0.310E+00  -0.121E+00
GLY   381 C   18909 LEU   984 CD2 41152   0.347E+00  -0.529E+00  -0.675E-01
GLY   381 C   18909 ASP   985 N   41164   0.676E+00  -0.490E+00  -0.110E-01
GLY   381 C   18909 ASP   985 OD1 41170   0.994E+00  -0.329E+00  -0.933E-03
GLY   381 C   18909 ASP   985 OD2 41171   0.999E+00  -0.326E+00  -0.904E-03
GLY   381 C   18909 GLU   988 O   41207   0.921E+00  -0.301E+00  -0.148E-02
GLY   381 C   18909 GLU   988 OE1 41211   0.601E+00  -0.920E+00  -0.187E-01
GLY   381 C   18909 GLU   988 OE2 41212   0.589E+00  -0.963E+00  -0.212E-01
GLY   381 C   18909 GLN   992 OE1 41267   0.893E+00  -0.334E+00  -0.178E-02
GLY   381 C   18909 GLN   992 NE2 41268   0.881E+00  -0.480E+00  -0.226E-02
GLY   381 O   18910 ILE   980 C   41074   0.753E+00  -0.355E+00  -0.490E-02
GLY   381 O   18910 ARG   983 C   41123   0.491E+00  -0.113E+01  -0.599E-01
GLY   381 O   18910 ARG   983 O   41124   0.383E+00   0.168E+01  -0.229E+00
GLY   381 O   18910 ARG   983 NE  41128   0.524E+00  -0.617E+00  -0.507E-01
GLY   381 O   18910 ARG   983 CZ  41129   0.462E+00  -0.102E+01  -0.830E-01
GLY   381 O   18910 ARG   983 NH1 41130   0.336E+00   0.283E+01  -0.289E+00
GLY   381 O   18910 ARG   9831HH1 41141   0.284E+00  -0.260E+01  -0.415E-01
GLY   381 O   18910 ARG   9832HH1 41142   0.321E+00  -0.183E+01  -0.212E-01
GLY   381 O   18910 ARG   9831HH2 41143   0.645E+00  -0.330E+00  -0.345E-03
GLY   381 O   18910 ARG   9832HH2 41144   0.543E+00  -0.479E+00  -0.972E-03
GLY   381 O   18910 LEU   984 C   41147   0.645E+00  -0.484E+00  -0.124E-01
GLY   381 O   18910 LEU   984 CG  41150   0.335E+00  -0.801E+00  -0.193E+00
GLY   381 O   18910 LEU   984 CD1 41151   0.363E+00   0.413E+00  -0.244E+00
GLY   381 O   18910 LEU   984 CD2 41152   0.331E+00   0.531E+00  -0.164E+00
GLY   381 O   18910 ASP   985 CG  41169   0.956E+00  -0.312E+00  -0.118E-02
GLY   381 O   18910 ASP   985 HN  41172   0.583E+00  -0.334E+00  -0.632E-03
GLY   381 O   18910 GLU   988 CD  41210   0.621E+00  -0.698E+00  -0.154E-01
GLY   381 O   18910 GLN   992 CD  41266   0.816E+00  -0.362E+00  -0.305E-02
GLY   381 HN  18911 GLU   988 OE1 41211   0.607E+00  -0.395E+00  -0.499E-03
GLY   381 HN  18911 GLU   988 OE2 41212   0.537E+00  -0.516E+00  -0.104E-02
GLY   381 HA1 18912 GLU   988 OE2 41212   0.420E+00  -0.328E+00  -0.252E-01
VAL   382 N   18914 ARG   983 C   41123   0.590E+00  -0.657E+00  -0.243E-01
VAL   382 N   18914 ARG   983 CZ  41129   0.662E+00  -0.401E+00  -0.125E-01
VAL   382 N   18914 ARG   9831HH1 41141   0.467E+00  -0.603E+00  -0.324E-02
VAL   382 N   18914 ARG   9832HH1 41142   0.517E+00  -0.473E+00  -0.176E-02
VAL   382 N   18914 LEU   984 C   41147   0.697E+00  -0.366E+00  -0.913E-02
VAL   382 N   18914 LEU   984 CD2 41152   0.389E+00   0.303E+00  -0.211E+00
VAL   382 N   18914 ASP   985 CG  41169   0.901E+00  -0.302E+00  -0.197E-02
VAL   382 N   18914 GLU   988 CD  41210   0.682E+00  -0.511E+00  -0.104E-01
VAL   382 CA  18915 ARG   983 O   41124   0.393E+00   0.160E+00  -0.200E+00
VAL   382 CA  18915 LEU   984 CD2 41152   0.420E+00   0.286E-01  -0.143E+00
VAL   382 C   18916 ARG   983 O   41124   0.410E+00  -0.123E+01  -0.148E+00
VAL   382 C   18916 ARG   983 NH1 41130   0.674E+00  -0.465E+00  -0.111E-01
VAL   382 C   18916 LEU   984 N   41145   0.574E+00  -0.337E+00  -0.285E-01
VAL   382 C   18916 LEU   984 O   41148   0.711E+00  -0.342E+00  -0.695E-02
VAL   382 C   18916 LEU   984 CD2 41152   0.408E+00  -0.265E+00  -0.140E+00
VAL   382 C   18916 ASP   985 N   41164   0.562E+00  -0.556E+00  -0.323E-01
VAL   382 C   18916 ASP   985 OD1 41170   0.781E+00  -0.376E+00  -0.397E-02
VAL   382 C   18916 ASP   985 OD2 41171   0.838E+00  -0.332E+00  -0.260E-02
VAL   382 C   18916 GLU   988 OE1 41211   0.709E+00  -0.507E+00  -0.706E-02
VAL   382 C   18916 GLU   988 OE2 41212   0.783E+00  -0.421E+00  -0.389E-02
VAL   382 O   18917 ARG   983 C   41123   0.636E+00  -0.505E+00  -0.135E-01
VAL   382 O   18917 LEU   984 C   41147   0.668E+00  -0.359E+00  -0.100E-01
VAL   382 O   18917 ASP   985 CG  41169   0.745E+00  -0.378E+00  -0.525E-02
VAL   382 O   18917 ASP   985 HN  41172   0.521E+00  -0.342E+00  -0.124E-02
VAL   382 O   18917 GLU   988 CD  41210   0.768E+00  -0.367E+00  -0.436E-02
VAL   382 CB  18918 ARG   983 O   41124   0.494E+00  -0.683E+00  -0.647E-01
VAL   382 CB  18918 ARG   983 NH1 41130   0.586E+00  -0.550E+00  -0.285E-01
VAL   382 CB  18918 GLU   988 OE1 41211   0.882E+00  -0.304E+00  -0.216E-02
VAL   382 HN  18921 ARG   983 O   41124   0.559E+00  -0.573E+00  -0.814E-03
VAL   382 HN  18921 ARG   983 NH1 41130   0.620E+00  -0.543E+00  -0.595E-03
VAL   382 HN  18921 ARG   983 NH2 41131   0.841E+00  -0.305E+00  -0.963E-04
VAL   382 HN  18921 ASP   985 N   41164   0.716E+00  -0.332E+00  -0.253E-03
VAL   382 HN  18921 GLU   988 OE1 41211   0.696E+00  -0.517E+00  -0.219E-03
VAL   382 HN  18921 GLU   988 OE2 41212   0.692E+00  -0.522E+00  -0.226E-03
SER   383 N   18930 SER   982 C   41112   0.733E+00  -0.337E+00  -0.678E-02
SER   383 N   18930 ARG   983 C   41123   0.428E+00  -0.169E+01  -0.135E+00
SER   383 N   18930 ARG   983 O   41124   0.334E+00   0.258E+01  -0.281E+00
SER   383 N   18930 ARG   983 CZ  41129   0.795E+00  -0.341E+00  -0.419E-02
SER   383 N   18930 ARG   9831HH1 41141   0.604E+00  -0.403E+00  -0.702E-03
SER   383 N   18930 LEU   984 N   41145   0.473E+00   0.639E+00  -0.104E+00
SER   383 N   18930 LEU   984 CA  41146   0.433E+00   0.226E+00  -0.144E+00
SER   383 N   18930 LEU   984 C   41147   0.498E+00  -0.913E+00  -0.637E-01
SER   383 N   18930 LEU   984 CG  41150   0.476E+00  -0.341E+00  -0.912E-01
SER   383 N   18930 LEU   984 CD2 41152   0.391E+00   0.360E+00  -0.209E+00
SER   383 N   18930 LEU   984 HN  41153   0.560E+00  -0.318E+00  -0.110E-02
SER   383 N   18930 LEU   984 HA  41154   0.337E+00  -0.598E+00  -0.787E-01
SER   383 N   18930 ASP   985 N   41164   0.470E+00   0.102E+01  -0.107E+00
SER   383 N   18930 ASP   985 C   41166   0.710E+00  -0.329E+00  -0.818E-02
SER   383 N   18930 ASP   985 CG  41169   0.684E+00  -0.594E+00  -0.102E-01
SER   383 N   18930 ASP   985 HN  41172   0.403E+00  -0.864E+00  -0.778E-02
SER   383 N   18930 GLU   988 CD  41210   0.755E+00  -0.506E+00  -0.568E-02
SER   383 CA  18931 ARG   983 O   41124   0.427E+00  -0.292E+00  -0.139E+00
SER   383 CA  18931 LEU   984 CD2 41152   0.453E+00  -0.537E-01  -0.104E+00
SER   383 CA  18931 ASP   985 N   41164   0.428E+00  -0.281E+00  -0.152E+00
SER   383 C   18932 SER   982 O   41113   0.764E+00  -0.336E+00  -0.451E-02
SER   383 C   18932 ARG   983 O   41124   0.527E+00  -0.720E+00  -0.402E-01
SER   383 C   18932 LEU   984 N   41145   0.620E+00  -0.308E+00  -0.182E-01
SER   383 C   18932 LEU   984 O   41148   0.690E+00  -0.391E+00  -0.827E-02
SER   383 C   18932 ASP   985 N   41164   0.560E+00  -0.605E+00  -0.329E-01
SER   383 C   18932 ASP   985 OD1 41170   0.633E+00  -0.608E+00  -0.138E-01
SER   383 C   18932 ASP   985 OD2 41171   0.755E+00  -0.431E+00  -0.483E-02
SER   383 C   18932 GLU   988 OE1 41211   0.869E+00  -0.381E+00  -0.209E-02
SER   383 C   18932 GLU   988 OE2 41212   0.997E+00  -0.307E+00  -0.919E-03
SER   383 O   18933 SER   982 C   41112   0.784E+00  -0.321E+00  -0.388E-02
SER   383 O   18933 ARG   983 C   41123   0.570E+00  -0.917E+00  -0.256E-01
SER   383 O   18933 LEU   984 C   41147   0.637E+00  -0.566E+00  -0.132E-01
SER   383 O   18933 ASP   985 CG  41169   0.737E+00  -0.553E+00  -0.560E-02
SER   383 O   18933 ASP   985 HN  41172   0.579E+00  -0.387E+00  -0.657E-03
SER   383 O   18933 GLU   988 CD  41210   0.102E+01  -0.333E+00  -0.815E-03
SER   383 CB  18934 ARG   983 C   41123   0.428E+00   0.457E+00  -0.118E+00
SER   383 CB  18934 ARG   983 O   41124   0.398E+00  -0.437E+00  -0.189E+00
SER   383 CB  18934 LEU   984 N   41145   0.415E+00  -0.241E+00  -0.173E+00
SER   383 CB  18934 LEU   984 CA  41146   0.372E+00  -0.916E-01  -0.172E+00
SER   383 CB  18934 LEU   984 C   41147   0.361E+00   0.562E+00  -0.133E+00
SER   383 CB  18934 LEU   984 O   41148   0.442E+00  -0.323E+00  -0.118E+00
SER   383 CB  18934 LEU   984 CD2 41152   0.451E+00  -0.677E-01  -0.107E+00
SER   383 CB  18934 ASP   985 CA  41165   0.389E+00   0.564E-02  -0.176E+00
SER   383 CB  18934 ASP   985 CB  41168   0.411E+00  -0.334E-01  -0.155E+00
SER   383 CB  18934 ASP   985 OD1 41170   0.485E+00  -0.336E+00  -0.719E-01
SER   383 OG  18935 ILE   980 C   41074   0.847E+00  -0.364E+00  -0.269E-02
SER   383 OG  18935 LEU   981 C   41093   0.753E+00  -0.451E+00  -0.544E-02
SER   383 OG  18935 SER   982 C   41112   0.566E+00  -0.678E+00  -0.294E-01
SER   383 OG  18935 SER   982 HG  41120   0.697E+00  -0.406E+00  -0.254E-03
SER   383 OG  18935 ARG   983 CA  41122   0.447E+00   0.320E+00  -0.120E+00
SER   383 OG  18935 ARG   983 C   41123   0.368E+00  -0.296E+01  -0.217E+00
SER   383 OG  18935 ARG   983 O   41124   0.360E+00   0.249E+01  -0.309E+00
SER   383 OG  18935 ARG   983 CZ  41129   0.909E+00  -0.322E+00  -0.176E-02
SER   383 OG  18935 ARG   9831HH1 41141   0.750E+00  -0.309E+00  -0.163E-03
SER   383 OG  18935 LEU   984 N   41145   0.375E+00   0.137E+01  -0.282E+00
SER   383 OG  18935 LEU   984 CA  41146   0.384E+00   0.365E+00  -0.225E+00
SER   383 OG  18935 LEU   984 C   41147   0.391E+00  -0.197E+01  -0.190E+00
SER   383 OG  18935 LEU   984 O   41148   0.447E+00   0.136E+01  -0.116E+00
SER   383 OG  18935 LEU   984 HN  41153   0.420E+00  -0.751E+00  -0.524E-02
SER   383 OG  18935 LEU   984 HA  41154   0.336E+00  -0.715E+00  -0.806E-01
SER   383 OG  18935 ASP   985 N   41164   0.397E+00   0.185E+01  -0.232E+00
SER   383 OG  18935 ASP   985 C   41166   0.605E+00  -0.538E+00  -0.199E-01
SER   383 OG  18935 ASP   985 CG  41169   0.607E+00  -0.897E+00  -0.194E-01
SER   383 OG  18935 ASP   985 HN  41172   0.393E+00  -0.109E+01  -0.776E-02
SER   383 OG  18935 GLU   988 CD  41210   0.868E+00  -0.470E+00  -0.233E-02
SER   383 HN  18936 ILE   980 O   41075   0.702E+00  -0.300E+00  -0.209E-03
SER   383 HN  18936 SER   982 O   41113   0.609E+00  -0.374E+00  -0.486E-03
SER   383 HN  18936 ARG   983 O   41124   0.240E+00  -0.426E+01  -0.848E-01
SER   383 HN  18936 ARG   983 NH1 41130   0.631E+00  -0.411E+00  -0.539E-03
SER   383 HN  18936 LEU   984 N   41145   0.395E+00  -0.642E+00  -0.870E-02
SER   383 HN  18936 LEU   984 O   41148   0.560E+00  -0.432E+00  -0.807E-03
SER   383 HN  18936 ASP   985 N   41164   0.462E+00  -0.678E+00  -0.345E-02
SER   383 HN  18936 ASP   985 OD1 41170   0.730E+00  -0.328E+00  -0.165E-03
SER   383 HN  18936 GLU   988 OE1 41211   0.689E+00  -0.413E+00  -0.232E-03
SER   383 HN  18936 GLU   988 OE2 41212   0.803E+00  -0.311E+00  -0.926E-04
SER   383 HA  18937 ASP   985 N   41164   0.422E+00  -0.351E+00  -0.294E-01
SER   383 HG  18940 ILE   980 O   41075   0.677E+00  -0.417E+00  -0.259E-03
SER   383 HG  18940 LEU   981 O   41094   0.652E+00  -0.404E+00  -0.324E-03
SER   383 HG  18940 SER   982 N   41110   0.733E+00  -0.312E+00  -0.219E-03
SER   383 HG  18940 SER   982 O   41113   0.459E+00  -0.929E+00  -0.265E-02
SER   383 HG  18940 SER   982 OG  41115   0.734E+00  -0.368E+00  -0.186E-03
SER   383 HG  18940 ARG   983 N   41121   0.488E+00  -0.413E+00  -0.249E-02
SER   383 HG  18940 ARG   983 CA  41122   0.369E+00  -0.367E+00  -0.126E-01
SER   383 HG  18940 ARG   983 O   41124   0.272E+00  -0.383E+01  -0.517E-01
SER   383 HG  18940 ARG   983 NH1 41130   0.748E+00  -0.380E+00  -0.194E-03
SER   383 HG  18940 LEU   984 N   41145   0.329E+00  -0.136E+01  -0.247E-01
SER   383 HG  18940 LEU   984 CA  41146   0.355E+00  -0.314E+00  -0.156E-01
SER   383 HG  18940 LEU   984 O   41148   0.464E+00  -0.867E+00  -0.247E-02
SER   383 HG  18940 ASP   985 N   41164   0.425E+00  -0.108E+01  -0.566E-02
SER   383 HG  18940 ASP   985 O   41167   0.712E+00  -0.305E+00  -0.191E-03
SER   383 HG  18940 ASP   985 OD1 41170   0.659E+00  -0.517E+00  -0.303E-03
SER   383 HG  18940 ASP   985 OD2 41171   0.797E+00  -0.361E+00  -0.974E-04
SER   383 HG  18940 GLU   988 OE1 41211   0.759E+00  -0.444E+00  -0.130E-03
SER   383 HG  18940 GLU   988 OE2 41212   0.912E+00  -0.326E+00  -0.434E-04
PRO   384 C   18943 ASP   985 OD1 41170   0.746E+00  -0.304E+00  -0.519E-02
THR   385 C   18957 SER   982 O   41113   0.780E+00  -0.375E+00  -0.400E-02
THR   385 C   18957 ARG   983 O   41124   0.804E+00  -0.354E+00  -0.334E-02
THR   385 C   18957 LEU   984 O   41148   0.842E+00  -0.315E+00  -0.253E-02
THR   385 C   18957 ASP   985 N   41164   0.806E+00  -0.340E+00  -0.384E-02
THR   385 C   18957 ASP   985 OD1 41170   0.742E+00  -0.516E+00  -0.537E-02
THR   385 C   18957 ASP   985 OD2 41171   0.940E+00  -0.345E+00  -0.131E-02
THR   385 O   18958 ARG   983 C   41123   0.888E+00  -0.372E+00  -0.184E-02
THR   385 O   18958 ASP   985 CG  41169   0.931E+00  -0.352E+00  -0.138E-02
THR   385 CB  18959 ASP   985 OD1 41170   0.567E+00  -0.379E+00  -0.297E-01
THR   385 OG1 18960 ARG   983 C   41123   0.781E+00  -0.506E+00  -0.438E-02
THR   385 OG1 18960 LEU   984 C   41147   0.661E+00  -0.544E+00  -0.118E-01
THR   385 OG1 18960 ASP   985 C   41166   0.699E+00  -0.377E+00  -0.843E-02
THR   385 OG1 18960 ASP   985 CG  41169   0.543E+00  -0.108E+01  -0.370E-01
THR   385 OG1 18960 ASP   985 OD1 41170   0.443E+00   0.172E+01  -0.122E+00
THR   385 OG1 18960 ASP   985 HN  41172   0.630E+00  -0.336E+00  -0.467E-03
THR   385 HN  18962 ASP   985 OD1 41170   0.545E+00  -0.443E+00  -0.944E-03
THR   385 HG1 18965 LEU   984 O   41148   0.677E+00  -0.340E+00  -0.259E-03
THR   385 HG1 18965 ASP   985 N   41164   0.578E+00  -0.473E+00  -0.912E-03
THR   385 HG1 18965 ASP   985 OD1 41170   0.414E+00  -0.138E+01  -0.491E-02
THR   385 HG1 18965 ASP   985 OD2 41171   0.598E+00  -0.575E+00  -0.544E-03
LYS   386 N   18969 ARG   983 C   41123   0.680E+00  -0.475E+00  -0.106E-01
LYS   386 N   18969 LEU   984 C   41147   0.730E+00  -0.325E+00  -0.693E-02
LYS   386 N   18969 ASP   985 CG  41169   0.809E+00  -0.351E+00  -0.376E-02
LYS   386 C   18971 ILE   980 O   41075   0.104E+01  -0.328E+00  -0.731E-03
LYS   386 C   18971 LEU   981 O   41094   0.941E+00  -0.341E+00  -0.130E-02
LYS   386 C   18971 SER   982 N   41110   0.971E+00  -0.315E+00  -0.127E-02
LYS   386 C   18971 SER   982 O   41113   0.638E+00  -0.716E+00  -0.132E-01
LYS   386 C   18971 SER   982 OG  41115   0.784E+00  -0.530E+00  -0.427E-02
LYS   386 C   18971 ARG   983 O   41124   0.656E+00  -0.673E+00  -0.112E-01
LYS   386 C   18971 ARG   983 NH1 41130   0.104E+01  -0.364E+00  -0.862E-03
LYS   386 C   18971 LEU   984 N   41145   0.724E+00  -0.340E+00  -0.731E-02
LYS   386 C   18971 LEU   984 O   41148   0.849E+00  -0.402E+00  -0.240E-02
LYS   386 C   18971 ASP   985 N   41164   0.851E+00  -0.401E+00  -0.279E-02
LYS   386 C   18971 ASP   985 OD1 41170   0.945E+00  -0.443E+00  -0.126E-02
LYS   386 O   18972 SER   982 C   41112   0.674E+00  -0.413E+00  -0.952E-02
LYS   386 O   18972 SER   982 HG  41120   0.610E+00  -0.468E+00  -0.484E-03
LYS   386 O   18972 ARG   983 C   41123   0.646E+00  -0.681E+00  -0.123E-01
LYS   386 O   18972 LEU   984 C   41147   0.854E+00  -0.318E+00  -0.232E-02
LYS   386 CB  18973 SER   982 O   41113   0.437E+00   0.254E+00  -0.124E+00
LYS   386 CG  18974 SER   982 O   41113   0.422E+00  -0.846E-01  -0.147E+00
LYS   386 CD  18975 SER   982 C   41112   0.427E+00  -0.996E-01  -0.120E+00
LYS   386 CD  18975 LEU   984 N   41145   0.431E+00   0.715E-01  -0.148E+00
LYS   386 CD  18975 LEU   984 O   41148   0.430E+00   0.113E+00  -0.135E+00
LYS   386 CE  18976 SER   982 O   41113   0.374E+00   0.247E+00  -0.231E+00
LYS   386 CE  18976 LEU   984 O   41148   0.423E+00   0.171E+00  -0.145E+00
LYS   386 NZ  18977 LEU   981 C   41093   0.494E+00  -0.429E+00  -0.660E-01
LYS   386 NZ  18977 LEU   981 O   41094   0.376E+00   0.835E+00  -0.266E+00
LYS   386 NZ  18977 SER   982 C   41112   0.443E+00  -0.472E+00  -0.115E+00
LYS   386 NZ  18977 SER   982 O   41113   0.351E+00   0.105E+01  -0.306E+00
LYS   386 NZ  18977 ARG   983 C   41123   0.540E+00  -0.444E+00  -0.404E-01
LYS   386 NZ  18977 LEU   984 N   41145   0.452E+00   0.330E+00  -0.131E+00
LYS   386 NZ  18977 LEU   984 C   41147   0.422E+00  -0.633E+00  -0.143E+00
LYS   386 NZ  18977 LEU   984 O   41148   0.326E+00   0.123E+01  -0.236E+00
LYS   386 NZ  18977 LEU   984 HN  41153   0.380E+00  -0.381E+00  -0.109E-01
LYS   386 NZ  18977 PRO   986 CG  41181   0.430E+00  -0.137E-01  -0.149E+00
LYS   386 NZ  18977 PRO   986 CD  41182   0.409E+00   0.144E-01  -0.183E+00
LYS   386 HD1 18984 SER   982 O   41113   0.321E+00  -0.382E+00  -0.922E-01
LYS   386 HE1 18986 SER   982 O   41113   0.395E+00  -0.366E+00  -0.205E-01
LYS   386 HZ1 18988 GLU   748 OE1 37921   0.573E+00  -0.518E+00  -0.700E-03
LYS   386 HZ1 18988 GLU   748 OE2 37922   0.749E+00  -0.302E+00  -0.141E-03
LYS   386 HZ1 18988 LEU   981 O   41094   0.412E+00  -0.776E+00  -0.504E-02
LYS   386 HZ1 18988 SER   982 N   41110   0.597E+00  -0.312E+00  -0.753E-03
LYS   386 HZ1 18988 SER   982 O   41113   0.436E+00  -0.698E+00  -0.360E-02
LYS   386 HZ1 18988 LEU   984 O   41148   0.375E+00  -0.991E+00  -0.874E-02
LYS   386 HZ1 18988 ASP   985 N   41164   0.550E+00  -0.384E+00  -0.122E-02
LYS   386 HZ1 18988 ASP   985 OD1 41170   0.636E+00  -0.368E+00  -0.375E-03
LYS   386 HZ2 18989 GLU   748 OE1 37921   0.650E+00  -0.396E+00  -0.329E-03
LYS   386 HZ2 18989 ILE   980 O   41075   0.596E+00  -0.358E+00  -0.553E-03
LYS   386 HZ2 18989 LEU   981 O   41094   0.302E+00  -0.181E+01  -0.300E-01
LYS   386 HZ2 18989 SER   982 N   41110   0.458E+00  -0.575E+00  -0.366E-02
LYS   386 HZ2 18989 SER   982 O   41113   0.275E+00  -0.246E+01  -0.486E-01
LYS   386 HZ2 18989 SER   982 OG  41115   0.548E+00  -0.446E+00  -0.108E-02
LYS   386 HZ2 18989 ARG   983 N   41121   0.462E+00  -0.312E+00  -0.344E-02
LYS   386 HZ2 18989 ARG   983 O   41124   0.616E+00  -0.311E+00  -0.456E-03
LYS   386 HZ2 18989 LEU   984 N   41145   0.427E+00  -0.450E+00  -0.553E-02
LYS   386 HZ2 18989 LEU   984 O   41148   0.348E+00  -0.121E+01  -0.135E-01
LYS   386 HZ2 18989 ASP   985 N   41164   0.542E+00  -0.397E+00  -0.133E-02
LYS   386 HZ3 18990 GLU   748 OE1 37921   0.692E+00  -0.350E+00  -0.226E-03
LYS   386 HZ3 18990 ILE   980 O   41075   0.611E+00  -0.340E+00  -0.479E-03
LYS   386 HZ3 18990 LEU   981 O   41094   0.368E+00  -0.104E+01  -0.972E-02
LYS   386 HZ3 18990 SER   982 N   41110   0.559E+00  -0.360E+00  -0.112E-02
LYS   386 HZ3 18990 SER   982 O   41113   0.370E+00  -0.107E+01  -0.942E-02
LYS   386 HZ3 18990 ARG   983 O   41124   0.579E+00  -0.355E+00  -0.660E-03
LYS   386 HZ3 18990 LEU   984 N   41145   0.390E+00  -0.569E+00  -0.942E-02
LYS   386 HZ3 18990 LEU   984 O   41148   0.232E+00  -0.388E+01  -0.912E-01
LYS   386 HZ3 18990 ASP   985 N   41164   0.401E+00  -0.833E+00  -0.803E-02
LYS   386 HZ3 18990 ASP   985 O   41167   0.526E+00  -0.382E+00  -0.117E-02
LYS   386 HZ3 18990 ASP   985 OD1 41170   0.559E+00  -0.484E+00  -0.811E-03
LEU   387 N   18991 ARG   983 C   41123   0.724E+00  -0.342E+00  -0.728E-02
LEU   387 C   18993 SER   982 O   41113   0.882E+00  -0.311E+00  -0.192E-02
LEU   387 C   18993 SER   982 OG  41115   0.951E+00  -0.304E+00  -0.135E-02
LEU   387 C   18993 ARG   983 O   41124   0.851E+00  -0.328E+00  -0.236E-02
LEU   387 O   18994 ARG   983 C   41123   0.905E+00  -0.365E+00  -0.164E-02
ASN   388 C   19012 SER   982 O   41113   0.934E+00  -0.306E+00  -0.136E-02
ASN   388 C   19012 SER   982 OG  41115   0.924E+00  -0.342E+00  -0.160E-02
ASP   389 N   19024 SER   982 HG  41120   0.727E+00  -0.326E+00  -0.229E-03
ASP   389 N   19024 ARG   983 C   41123   0.914E+00  -0.360E+00  -0.182E-02
ASP   389 C   19026 SER   982 O   41113   0.745E+00  -0.322E+00  -0.524E-02
ASP   389 C   19026 SER   982 OG  41115   0.648E+00  -0.466E+00  -0.133E-01
ASP   389 O   19027 SER   982 C   41112   0.748E+00  -0.301E+00  -0.513E-02
ASP   389 O   19027 SER   982 HG  41120   0.535E+00  -0.556E+00  -0.106E-02
ASP   389 O   19027 ARG   983 C   41123   0.871E+00  -0.349E+00  -0.206E-02
ASP   389 CG  19029 LEU   981 O   41094   0.103E+01  -0.307E+00  -0.767E-03
ASP   389 CG  19029 SER   982 N   41110   0.101E+01  -0.306E+00  -0.100E-02
ASP   389 CG  19029 SER   982 O   41113   0.726E+00  -0.569E+00  -0.610E-02
ASP   389 CG  19029 SER   982 OG  41115   0.707E+00  -0.660E+00  -0.793E-02
ASP   389 CG  19029 ARG   983 O   41124   0.990E+00  -0.336E+00  -0.959E-03
ASP   389 OD1 19030 SER   982 C   41112   0.920E+00  -0.308E+00  -0.149E-02
ASP   389 OD1 19030 SER   982 HG  41120   0.781E+00  -0.374E+00  -0.109E-03
ASP   389 OD1 19030 ARG   983 C   41123   0.103E+01  -0.394E+00  -0.766E-03
ASP   389 OD2 19031 LEU   981 C   41093   0.102E+01  -0.311E+00  -0.788E-03
ASP   389 OD2 19031 SER   982 C   41112   0.775E+00  -0.411E+00  -0.414E-02
ASP   389 OD2 19031 SER   982 HG  41120   0.651E+00  -0.530E+00  -0.327E-03
ASP   389 OD2 19031 ARG   983 C   41123   0.933E+00  -0.455E+00  -0.137E-02
LEU   390 C   19038 ASP   979 OD1 41066   0.989E+00  -0.327E+00  -0.964E-03
LEU   390 C   19038 SER   982 OG  41115   0.846E+00  -0.367E+00  -0.270E-02
LEU   390 O   19039 ARG   983 C   41123   0.102E+01  -0.302E+00  -0.780E-03
LEU   390 CG  19041 ARG   983 CB  41125   0.411E+00  -0.335E-01  -0.154E+00
LEU   390 CD1 19042 ARG   983 CA  41122   0.432E+00   0.672E-01  -0.129E+00
LEU   390 CD1 19042 ARG   983 CB  41125   0.361E+00   0.304E-01  -0.149E+00
LEU   390 CD2 19043 ARG   983 CA  41122   0.424E+00   0.703E-01  -0.138E+00
LEU   390 CD2 19043 ARG   983 CG  41126   0.453E+00  -0.546E-02  -0.104E+00
LEU   390 CD2 19043 ARG   983 CD  41127   0.446E+00  -0.594E-01  -0.111E+00
CYS   391 C   19057 ASP   979 OD1 41066   0.100E+01  -0.359E+00  -0.879E-03
CYS   391 O   19058 ASP   979 CG  41065   0.948E+00  -0.363E+00  -0.124E-02
THR   393 C   19087 TYR   200 OH  31070   0.737E+00  -0.302E+00  -0.619E-02
THR   393 C   19087 ASP   228 OD1 31491   0.102E+01  -0.307E+00  -0.817E-03
THR   393 C   19087 ASP   228 OD2 31492   0.837E+00  -0.417E+00  -0.262E-02
THR   393 O   19088 ASP   228 CG  31490   0.938E+00  -0.348E+00  -0.132E-02
THR   393 OG1 19090 TYR   200 HH  31079   0.446E+00  -0.765E+00   0.000E+00
THR   393 OG1 19090 ASP   228 CG  31490   0.770E+00  -0.529E+00  -0.475E-02
THR   393 HG1 19095 TYR   200 OH  31070   0.557E+00  -0.387E+00  -0.973E-03
THR   393 HG1 19095 ASP   228 OD2 31492   0.745E+00  -0.371E+00  -0.146E-03
ASN   394 N   19099 TYR   200 HH  31079   0.557E+00  -0.322E+00   0.000E+00
ASN   394 C   19101 TYR   200 OH  31070   0.653E+00  -0.421E+00  -0.127E-01
ASN   394 C   19101 ASP   228 OD2 31492   0.963E+00  -0.366E+00  -0.113E-02
ASN   394 O   19102 TYR   200 HH  31079   0.546E+00  -0.411E+00   0.000E+00
ASN   394 CG  19104 TYR   200 OH  31070   0.458E+00  -0.885E+00  -0.945E-01
ASN   394 CG  19104 ASP   228 O   31488   0.808E+00  -0.317E+00  -0.323E-02
ASN   394 CG  19104 ASP   228 OD1 31491   0.795E+00  -0.475E+00  -0.355E-02
ASN   394 CG  19104 ASP   228 OD2 31492   0.655E+00  -0.685E+00  -0.113E-01
ASN   394 OD1 19105 TYR   200 CZ  31069   0.487E+00  -0.337E+00  -0.627E-01
ASN   394 OD1 19105 TYR   200 OH  31070   0.394E+00   0.117E+01  -0.217E+00
ASN   394 OD1 19105 TYR   200 HH  31079   0.300E+00  -0.194E+01   0.000E+00
ASN   394 OD1 19105 ASP   228 CG  31490   0.751E+00  -0.484E+00  -0.499E-02
ASN   394 ND2 19106 GLY   199 C   31054   0.936E+00  -0.386E+00  -0.158E-02
ASN   394 ND2 19106 TYR   200 C   31061   0.950E+00  -0.404E+00  -0.144E-02
ASN   394 ND2 19106 TYR   200 CE1 31067   0.451E+00   0.534E+00  -0.106E+00
ASN   394 ND2 19106 TYR   200 CZ  31069   0.490E+00  -0.492E+00  -0.690E-01
ASN   394 ND2 19106 TYR   200 OH  31070   0.444E+00   0.128E+01  -0.138E+00
ASN   394 ND2 19106 TYR   200 HE1 31077   0.376E+00  -0.642E+00  -0.566E-01
ASN   394 ND2 19106 TYR   200 HH  31079   0.358E+00  -0.176E+01   0.000E+00
ASN   394 ND2 19106 ASP   228 C   31487   0.713E+00  -0.471E+00  -0.799E-02
ASN   394 ND2 19106 ASP   228 CG  31490   0.624E+00  -0.104E+01  -0.176E-01
ASN   394 ND2 19106 LEU   229 C   31499   0.711E+00  -0.613E+00  -0.811E-02
ASN   394 ND2 19106 PRO   230 C   31518   0.774E+00  -0.305E+00  -0.490E-02
ASN   3941HD2 19111 TYR   200 OH  31070   0.529E+00  -0.381E+00  -0.132E-02
ASN   3941HD2 19111 ASP   228 O   31488   0.636E+00  -0.303E+00  -0.375E-03
ASN   3941HD2 19111 ASP   228 OD1 31491   0.691E+00  -0.374E+00  -0.228E-03
ASN   3941HD2 19111 ASP   228 OD2 31492   0.593E+00  -0.514E+00  -0.574E-03
ASN   3942HD2 19112 TYR   200 CE1 31067   0.356E+00  -0.448E+00  -0.137E-01
ASN   3942HD2 19112 TYR   200 OH  31070   0.372E+00  -0.919E+00  -0.107E-01
ASN   3942HD2 19112 ASP   228 OD1 31491   0.597E+00  -0.506E+00  -0.550E-03
ASN   3942HD2 19112 ASP   228 OD2 31492   0.474E+00  -0.858E+00  -0.219E-02
TYR   396 CD2 19136 TYR   200 OH  31070   0.407E+00   0.374E+00  -0.164E+00
TYR   396 CD2 19136 TYR   200 HH  31079   0.399E+00  -0.310E+00   0.000E+00
TYR   396 CE2 19138 TYR   200 CE1 31067   0.428E+00   0.141E+00  -0.105E+00
TYR   396 CE2 19138 TYR   200 CZ  31069   0.414E+00  -0.175E+00  -0.119E+00
TYR   396 CE2 19138 TYR   200 HH  31079   0.287E+00  -0.765E+00   0.000E+00
TYR   396 CZ  19139 TYR   200 CE1 31067   0.398E+00  -0.193E+00  -0.133E+00
TYR   396 CZ  19139 TYR   200 CZ  31069   0.429E+00   0.180E+00  -0.104E+00
TYR   396 CZ  19139 TYR   200 OH  31070   0.363E+00  -0.569E+00  -0.218E+00
TYR   396 CZ  19139 PRO   230 CB  31520   0.361E+00  -0.413E-02  -0.132E+00
TYR   396 CZ  19139 PRO   230 CG  31521   0.384E+00   0.152E-01  -0.157E+00
TYR   396 OH  19140 GLY   199 C   31054   0.744E+00  -0.307E+00  -0.582E-02
TYR   396 OH  19140 TYR   200 CD1 31065   0.422E+00   0.340E+00  -0.141E+00
TYR   396 OH  19140 TYR   200 CZ  31069   0.376E+00  -0.520E+00  -0.211E+00
TYR   396 OH  19140 TYR   200 OH  31070   0.345E+00   0.134E+01  -0.341E+00
TYR   396 OH  19140 TYR   200 HH  31079   0.306E+00  -0.147E+01   0.000E+00
TYR   396 OH  19140 ASP   228 CG  31490   0.611E+00  -0.583E+00  -0.188E-01
TYR   396 OH  19140 LEU   229 C   31499   0.579E+00  -0.503E+00  -0.257E-01
TYR   396 OH  19140 PRO   230 N   31516   0.470E+00   0.125E+00  -0.103E+00
TYR   396 OH  19140 PRO   230 CA  31517   0.446E+00   0.568E-01  -0.123E+00
TYR   396 OH  19140 PRO   230 C   31518   0.567E+00  -0.307E+00  -0.291E-01
TYR   396 OH  19140 PRO   230 CD  31522   0.407E+00   0.246E-01  -0.186E+00
TYR   396 HH  19149 GLY   199 O   31055   0.608E+00  -0.315E+00   0.000E+00
TYR   396 HH  19149 TYR   200 CD1 31065   0.359E+00  -0.410E+00   0.000E+00
TYR   396 HH  19149 TYR   200 CE1 31067   0.269E+00  -0.920E+00   0.000E+00
TYR   396 HH  19149 TYR   200 OH  31070   0.358E+00  -0.946E+00   0.000E+00
TYR   396 HH  19149 ASP   228 OD1 31491   0.565E+00  -0.530E+00   0.000E+00
TYR   396 HH  19149 ASP   228 OD2 31492   0.531E+00  -0.610E+00   0.000E+00
TYR   396 HH  19149 LEU   229 O   31500   0.561E+00  -0.412E+00   0.000E+00
TYR   396 HH  19149 PRO   230 O   31519   0.496E+00  -0.427E+00   0.000E+00
TYR   396 HH  19149 ILE   231 N   31530   0.586E+00  -0.302E+00   0.000E+00
GLN   409 CD  19299 SER   375 O   33459   0.770E+00  -0.458E+00  -0.432E-02
GLN   409 CD  19299 THR   376 OG1 33472   0.901E+00  -0.363E+00  -0.186E-02
GLN   409 CD  19299 PHE   377 O   33484   0.813E+00  -0.363E+00  -0.311E-02
GLN   409 OE1 19300 THR   376 C   33469   0.906E+00  -0.315E+00  -0.163E-02
GLN   409 OE1 19300 PHE   377 C   33483   0.834E+00  -0.353E+00  -0.267E-02
GLN   409 NE2 19301 PHE   374 C   33448   0.105E+01  -0.349E+00  -0.810E-03
GLN   409 NE2 19301 SER   375 C   33458   0.803E+00  -0.467E+00  -0.394E-02
GLN   409 NE2 19301 THR   376 C   33469   0.860E+00  -0.481E+00  -0.261E-02
GLN   409 NE2 19301 THR   376 HG1 33477   0.698E+00  -0.507E+00  -0.295E-03
GLN   409 NE2 19301 PHE   377 C   33483   0.873E+00  -0.460E+00  -0.239E-02
GLN   4091HE2 19308 SER   375 O   33459   0.680E+00  -0.354E+00  -0.252E-03
GLN   4092HE2 19309 SER   375 O   33459   0.649E+00  -0.388E+00  -0.332E-03
GLN   4092HE2 19309 THR   376 OG1 33472   0.724E+00  -0.325E+00  -0.202E-03
THR   415 C   19372 TYR   369 O   33393   0.791E+00  -0.332E+00  -0.368E-02
THR   415 C   19372 PHE   377 O   33484   0.653E+00  -0.459E+00  -0.115E-01
THR   415 C   19372 THR   385 OG1 33607   0.821E+00  -0.355E+00  -0.325E-02
THR   415 O   19373 PHE   377 C   33483   0.759E+00  -0.367E+00  -0.471E-02
THR   415 O   19373 LYS   378 C   33503   0.988E+00  -0.313E+00  -0.971E-03
GLY   416 C   19382 TYR   369 O   33393   0.704E+00  -0.427E+00  -0.734E-02
GLY   416 C   19382 ASN   370 O   33403   0.688E+00  -0.443E+00  -0.839E-02
GLY   416 C   19382 ASN   370 ND2 33407   0.962E+00  -0.370E+00  -0.133E-02
GLY   416 C   19382 SER   371 O   33417   0.883E+00  -0.315E+00  -0.190E-02
GLY   416 C   19382 THR   385 OG1 33607   0.928E+00  -0.301E+00  -0.155E-02
GLY   416 O   19383 TYR   369 C   33392   0.851E+00  -0.313E+00  -0.236E-02
GLY   416 O   19383 ASN   370 C   33402   0.824E+00  -0.329E+00  -0.288E-02
LYS   417 N   19387 TYR   369 C   33392   0.783E+00  -0.311E+00  -0.459E-02
LYS   417 N   19387 ASN   370 C   33402   0.701E+00  -0.378E+00  -0.881E-02
LYS   417 C   19389 TYR   369 O   33393   0.903E+00  -0.343E+00  -0.166E-02
LYS   417 C   19389 ASN   370 O   33403   0.760E+00  -0.459E+00  -0.467E-02
LYS   417 C   19389 ASN   370 ND2 33407   0.992E+00  -0.441E+00  -0.111E-02
LYS   417 C   19389 SER   371 N   33414   0.979E+00  -0.311E+00  -0.120E-02
LYS   417 C   19389 SER   371 O   33417   0.994E+00  -0.327E+00  -0.932E-03
LYS   417 O   19390 ASN   370 C   33402   0.894E+00  -0.318E+00  -0.177E-02
TYR   421 OH  19447 ASN   370 CG  33405   0.666E+00  -0.382E+00  -0.113E-01
TYR   421 OH  19447 ASN   3701HD2 33412   0.483E+00  -0.472E+00  -0.227E-02
TYR   421 HE2 19455 ASN   370 ND2 33407   0.484E+00  -0.337E+00  -0.151E-01
TYR   421 HH  19456 ASN   370 ND2 33407   0.652E+00  -0.419E+00   0.000E+00
PHE   429 C   19557 ARG   983 NH1 41130   0.834E+00  -0.386E+00  -0.314E-02
PHE   429 C   19557 ARG   983 NH2 41131   0.929E+00  -0.323E+00  -0.165E-02
THR   430 C   19577 ARG   983 NH1 41130   0.870E+00  -0.367E+00  -0.244E-02
GLY   431 C   19591 ARG   983 NH1 41130   0.936E+00  -0.339E+00  -0.157E-02
ARG   454 C   19850 ASN   370 O   33403   0.965E+00  -0.310E+00  -0.112E-02
ARG   454 C   19850 ASN   370 ND2 33407   0.104E+01  -0.416E+00  -0.848E-03
ASN   460 C   19861 THR   385 OG1 33607   0.911E+00  -0.329E+00  -0.174E-02
LYS   462 HZ2 19909 ASN   234 ND2 31582   0.673E+00  -0.351E+00  -0.365E-03
PHE   464 C   19927 ASP   198 O   31045   0.798E+00  -0.304E+00  -0.349E-02
PHE   464 C   19927 ILE   231 O   31533   0.834E+00  -0.348E+00  -0.268E-02
PHE   464 C   19927 GLY   232 O   31552   0.596E+00  -0.547E+00  -0.197E-01
PHE   464 O   19928 GLY   199 C   31054   0.836E+00  -0.301E+00  -0.264E-02
PHE   464 O   19928 ILE   231 C   31532   0.762E+00  -0.347E+00  -0.459E-02
PHE   464 O   19928 GLY   232 C   31551   0.563E+00  -0.654E+00  -0.274E-01
PHE   464 O   19928 ILE   233 C   31558   0.788E+00  -0.326E+00  -0.375E-02
GLU   465 N   19945 GLY   232 C   31551   0.739E+00  -0.312E+00  -0.644E-02
GLU   465 C   19947 GLY   232 O   31552   0.655E+00  -0.385E+00  -0.113E-01
GLU   465 O   19948 GLY   232 C   31551   0.887E+00  -0.319E+00  -0.184E-02
ARG   466 C   19957 THR   114 OG1 30248   0.990E+00  -0.343E+00  -0.106E-02
ARG   466 C   19957 ILE   231 O   31533   0.991E+00  -0.353E+00  -0.950E-03
ARG   466 C   19957 GLY   232 O   31552   0.748E+00  -0.462E+00  -0.511E-02
ARG   466 C   19957 ILE   233 O   31559   0.104E+01  -0.329E+00  -0.713E-03
ARG   466 C   19957 ASN   234 ND2 31582   0.972E+00  -0.458E+00  -0.126E-02
ARG   466 O   19958 GLY   232 C   31551   0.801E+00  -0.369E+00  -0.339E-02
ARG   466 O   19958 ILE   233 C   31558   0.856E+00  -0.323E+00  -0.229E-02
ARG   466 NE  19962 ILE   231 O   31533   0.711E+00  -0.394E+00  -0.845E-02
ARG   466 NE  19962 GLY   232 O   31552   0.669E+00  -0.365E+00  -0.121E-01
ARG   466 CZ  19963 GLU   132 OE2 30512   0.871E+00  -0.445E+00  -0.206E-02
ARG   466 CZ  19963 THR   167 OG1 30740   0.713E+00  -0.464E+00  -0.754E-02
ARG   466 CZ  19963 ILE   231 O   31533   0.691E+00  -0.507E+00  -0.818E-02
ARG   466 CZ  19963 GLY   232 O   31552   0.683E+00  -0.426E+00  -0.877E-02
ARG   466 NH1 19964 GLU   132 CD  30510   0.955E+00  -0.432E+00  -0.140E-02
ARG   466 NH1 19964 CYS   166 C   30727   0.104E+01  -0.318E+00  -0.817E-03
ARG   466 NH1 19964 THR   167 HG1 30745   0.707E+00  -0.384E+00  -0.272E-03
ARG   466 NH1 19964 ILE   231 C   31532   0.922E+00  -0.340E+00  -0.172E-02
ARG   466 NH1 19964 GLY   232 C   31551   0.869E+00  -0.381E+00  -0.245E-02
ARG   466 NH2 19965 GLU   132 CD  30510   0.922E+00  -0.457E+00  -0.173E-02
ARG   466 NH2 19965 ASN   165 C   30713   0.103E+01  -0.310E+00  -0.872E-03
ARG   466 NH2 19965 CYS   166 C   30727   0.961E+00  -0.360E+00  -0.135E-02
ARG   466 NH2 19965 THR   167 C   30737   0.847E+00  -0.384E+00  -0.286E-02
ARG   466 NH2 19965 THR   167 HG1 30745   0.639E+00  -0.469E+00  -0.498E-03
ARG   466 NH2 19965 ILE   231 C   31532   0.704E+00  -0.545E+00  -0.865E-02
ARG   466 NH2 19965 GLY   232 C   31551   0.694E+00  -0.571E+00  -0.936E-02
ARG   466 NH2 19965 ILE   233 C   31558   0.926E+00  -0.337E+00  -0.168E-02
ARG   466 HN  19966 GLY   232 O   31552   0.530E+00  -0.302E+00  -0.112E-02
ARG   4662HH1 19976 GLU   132 OE2 30512   0.745E+00  -0.403E+00  -0.145E-03
ARG   4662HH1 19976 THR   167 OG1 30740   0.629E+00  -0.411E+00  -0.470E-03
ARG   4661HH2 19977 GLU   132 OE2 30512   0.847E+00  -0.322E+00  -0.676E-04
ARG   4661HH2 19977 THR   167 OG1 30740   0.652E+00  -0.383E+00  -0.380E-03
ARG   4661HH2 19977 ILE   231 O   31533   0.502E+00  -0.699E+00  -0.155E-02
ARG   4661HH2 19977 GLY   232 O   31552   0.566E+00  -0.436E+00  -0.756E-03
ARG   4662HH2 19978 GLU   132 OE2 30512   0.702E+00  -0.452E+00  -0.208E-03
ARG   4662HH2 19978 THR   167 OG1 30740   0.528E+00  -0.605E+00  -0.135E-02
ARG   4662HH2 19978 ILE   231 O   31533   0.596E+00  -0.475E+00  -0.555E-03
ARG   4662HH2 19978 GLY   232 O   31552   0.667E+00  -0.308E+00  -0.283E-03
ILE   468 C   19991 THR   114 OG1 30248   0.905E+00  -0.307E+00  -0.181E-02
SER   469 N   19999 LYS   113 C   30223   0.883E+00  -0.365E+00  -0.223E-02
SER   469 N   19999 THR   114 HG1 30253   0.693E+00  -0.315E+00  -0.306E-03
SER   514 O   20433 TYR   200 HH  31079   0.659E+00  -0.305E+00   0.000E+00
SER   514 HG  20440 TYR   200 OH  31070   0.619E+00  -0.339E+00  -0.516E-03
PHE   515 C   20443 TYR   200 OH  31070   0.592E+00  -0.459E+00  -0.226E-01
PHE   515 C   20443 ARG   983 NH1 41130   0.929E+00  -0.323E+00  -0.165E-02
PHE   515 O   20444 TYR   200 HH  31079   0.604E+00  -0.318E+00   0.000E+00
GLU   516 N   20461 TYR   200 HH  31079   0.497E+00  -0.412E+00   0.000E+00
GLU   516 C   20463 TYR   200 OH  31070   0.587E+00  -0.400E+00  -0.236E-01
GLU   516 C   20463 ASP   228 OD2 31492   0.903E+00  -0.308E+00  -0.166E-02
GLU   516 O   20464 TYR   200 HH  31079   0.578E+00  -0.409E+00   0.000E+00
GLU   516 O   20464 ASP   228 CG  31490   0.104E+01  -0.322E+00  -0.721E-03
GLU   516 CB  20465 TYR   200 OH  31070   0.341E+00  -0.245E+00  -0.198E+00
LEU   517 C   20473 ASP    40 OD1 29334   0.892E+00  -0.384E+00  -0.179E-02
LEU   517 C   20473 ASP    40 OD2 29335   0.800E+00  -0.461E+00  -0.342E-02
LEU   517 C   20473 ASP   228 OD2 31492   0.984E+00  -0.329E+00  -0.991E-03
LEU   517 C   20473 ASP   979 OD1 41066   0.982E+00  -0.330E+00  -0.100E-02
LEU   517 C   20473 ASP   979 OD2 41067   0.905E+00  -0.375E+00  -0.163E-02
LEU   517 C   20473 ARG   983 NH1 41130   0.886E+00  -0.365E+00  -0.219E-02
LEU   517 C   20473 ARG   983 NH2 41131   0.806E+00  -0.427E+00  -0.384E-02
LEU   517 O   20474 ASP    40 CG  29333   0.823E+00  -0.436E+00  -0.288E-02
LEU   517 O   20474 ASP   979 CG  41065   0.987E+00  -0.326E+00  -0.974E-03
LEU   517 O   20474 ARG   983 CZ  41129   0.846E+00  -0.316E+00  -0.245E-02
LEU   517 CG  20476 ARG   983 NH2 41131   0.555E+00  -0.302E+00  -0.391E-01
LEU   517 CD2 20478 ARG   983 CD  41127   0.433E+00  -0.640E-01  -0.127E+00
LEU   517 CD2 20478 ARG   983 NE  41128   0.370E+00  -0.357E+00  -0.221E+00
LEU   517 CD2 20478 ARG   983 CZ  41129   0.396E+00  -0.362E+00  -0.151E+00
LEU   517 CD2 20478 ARG   983 NH2 41131   0.404E+00   0.416E+00  -0.189E+00
LEU   518 C   20492 ASP    40 OD1 29334   0.602E+00  -0.803E+00  -0.186E-01
LEU   518 C   20492 ASP    40 OD2 29335   0.554E+00  -0.961E+00  -0.300E-01
LEU   518 C   20492 ASP   228 OD2 31492   0.901E+00  -0.378E+00  -0.169E-02
LEU   518 C   20492 ASP   979 OD2 41067   0.957E+00  -0.344E+00  -0.117E-02
LEU   518 O   20493 ASP    40 C   29330   0.748E+00  -0.307E+00  -0.511E-02
LEU   518 O   20493 ASP    40 CG  29333   0.511E+00  -0.115E+01  -0.476E-01
LEU   518 O   20493 ASP    40 OD2 29335   0.449E+00   0.154E+01  -0.102E+00
LEU   518 O   20493 LYS    41 C   29342   0.732E+00  -0.524E+00  -0.583E-02
LEU   518 O   20493 VAL    42 HN  29369   0.664E+00  -0.385E+00  -0.292E-03
LEU   518 O   20493 ASP   228 CG  31490   0.103E+01  -0.305E+00  -0.742E-03
HIS   519 N   20509 ASP    40 CG  29333   0.674E+00  -0.598E+00  -0.112E-01
HIS   519 N   20509 LYS    41 C   29342   0.912E+00  -0.339E+00  -0.184E-02
HIS   519 N   20509 ASP   228 CG  31490   0.891E+00  -0.361E+00  -0.211E-02
HIS   519 C   20511 ASP    40 N   29328   0.885E+00  -0.343E+00  -0.220E-02
HIS   519 C   20511 ASP    40 O   29331   0.889E+00  -0.306E+00  -0.183E-02
HIS   519 C   20511 ASP    40 OD1 29334   0.588E+00  -0.974E+00  -0.212E-01
HIS   519 C   20511 ASP    40 OD2 29335   0.575E+00  -0.102E+01  -0.243E-01
HIS   519 C   20511 LYS    41 N   29340   0.673E+00  -0.440E+00  -0.113E-01
HIS   519 C   20511 LYS    41 O   29343   0.852E+00  -0.368E+00  -0.235E-02
HIS   519 C   20511 VAL    42 N   29362   0.809E+00  -0.322E+00  -0.376E-02
HIS   519 C   20511 LYS   202 NZ  31108   0.586E+00  -0.336E+00  -0.254E-01
HIS   519 C   20511 ASP   228 N   31485   0.908E+00  -0.330E+00  -0.189E-02
HIS   519 C   20511 ASP   228 OD1 31491   0.842E+00  -0.487E+00  -0.252E-02
HIS   519 C   20511 ASP   228 OD2 31492   0.636E+00  -0.826E+00  -0.134E-01
HIS   519 O   20512 ASP    40 C   29330   0.707E+00  -0.324E+00  -0.719E-02
HIS   519 O   20512 ASP    40 CG  29333   0.588E+00  -0.794E+00  -0.212E-01
HIS   519 O   20512 LYS    41 C   29342   0.751E+00  -0.473E+00  -0.498E-02
HIS   519 O   20512 LYS    41 HN  29349   0.512E+00  -0.365E+00  -0.137E-02
HIS   519 O   20512 LYS    41 HZ2 29360   0.550E+00  -0.365E+00  -0.900E-03
HIS   519 O   20512 LYS   202 HZ1 31119   0.473E+00  -0.518E+00  -0.220E-02
HIS   519 O   20512 LYS   202 HZ2 31120   0.425E+00  -0.678E+00  -0.418E-02
HIS   519 O   20512 LYS   202 HZ3 31121   0.551E+00  -0.364E+00  -0.892E-03
HIS   519 O   20512 ASP   228 CG  31490   0.660E+00  -0.623E+00  -0.107E-01
ALA   520 N   20519 ASP    40 CG  29333   0.692E+00  -0.435E+00  -0.953E-02
ALA   520 N   20519 LYS    41 C   29342   0.802E+00  -0.322E+00  -0.397E-02
ALA   520 N   20519 ASP   228 CG  31490   0.799E+00  -0.333E+00  -0.406E-02
ALA   520 C   20521 ASP    40 OD1 29334   0.760E+00  -0.502E+00  -0.465E-02
ALA   520 C   20521 ASP    40 OD2 29335   0.833E+00  -0.428E+00  -0.269E-02
ALA   520 C   20521 LYS    41 O   29343   0.828E+00  -0.333E+00  -0.279E-02
ALA   520 C   20521 LYS    41 NZ  29348   0.529E+00  -0.364E+00  -0.454E-01
ALA   520 C   20521 ASP   228 OD2 31492   0.856E+00  -0.408E+00  -0.228E-02
ALA   520 O   20522 ASP    40 CG  29333   0.849E+00  -0.411E+00  -0.240E-02
ALA   520 O   20522 LYS    41 C   29342   0.854E+00  -0.397E+00  -0.232E-02
ALA   520 O   20522 LYS    41 HZ2 29360   0.545E+00  -0.390E+00  -0.945E-03
ALA   520 O   20522 ASP   228 CG  31490   0.101E+01  -0.314E+00  -0.852E-03
ALA   520 HN  20524 ASP    40 OD1 29334   0.675E+00  -0.325E+00  -0.263E-03
ALA   520 HN  20524 ASP    40 OD2 29335   0.684E+00  -0.316E+00  -0.243E-03
PRO   521 N   20529 LYS    41 NZ  29348   0.461E+00   0.781E-01  -0.119E+00
PRO   521 CG  20534 LYS    41 NZ  29348   0.383E+00  -0.185E-01  -0.217E+00
PRO   521 CD  20535 LYS    41 CD  29346   0.449E+00   0.218E-02  -0.109E+00
PRO   521 CD  20535 LYS    41 CE  29347   0.410E+00   0.399E-02  -0.156E+00
CYS   538 C   20780 ASP   745 OD2 37884   0.970E+00  -0.377E+00  -0.108E-02
ASN   540 C   20806 ASP   745 OD1 37883   0.103E+01  -0.329E+00  -0.734E-03
ASN   540 C   20806 ASP   745 OD2 37884   0.101E+01  -0.339E+00  -0.831E-03
ASN   540 C   20806 ASN   978 ND2 41053   0.985E+00  -0.379E+00  -0.116E-02
ASN   540 CG  20809 ASP   745 OD1 37883   0.909E+00  -0.379E+00  -0.159E-02
ASN   540 CG  20809 ASP   745 OD2 37884   0.907E+00  -0.381E+00  -0.162E-02
ASN   540 OD1 20810 ASP   745 CG  37882   0.988E+00  -0.307E+00  -0.967E-03
ASN   540 ND2 20811 ASP   745 CG  37882   0.978E+00  -0.463E+00  -0.121E-02
PHE   541 C   20820 ASN   978 ND2 41053   0.873E+00  -0.407E+00  -0.238E-02
PHE   541 C   20820 ASP   979 OD1 41066   0.101E+01  -0.302E+00  -0.839E-03
PHE   541 C   20820 SER   982 OG  41115   0.906E+00  -0.314E+00  -0.180E-02
PHE   541 O   20821 ASN   978 CG  41051   0.790E+00  -0.334E+00  -0.370E-02
ASN   542 C   20840 ASP   979 OD1 41066   0.947E+00  -0.376E+00  -0.125E-02
ASN   542 C   20840 SER   982 OG  41115   0.845E+00  -0.396E+00  -0.274E-02
ASN   542 CG  20843 ASN   978 ND2 41053   0.104E+01  -0.330E+00  -0.821E-03
ASN   542 CG  20843 ASP   979 OD1 41066   0.909E+00  -0.379E+00  -0.160E-02
ASN   542 CG  20843 SER   982 O   41113   0.880E+00  -0.318E+00  -0.194E-02
ASN   542 CG  20843 SER   982 OG  41115   0.618E+00  -0.677E+00  -0.175E-01
ASN   542 OD1 20844 SER   982 HG  41120   0.672E+00  -0.359E+00  -0.270E-03
ASN   542 ND2 20845 ASN   978 C   41048   0.885E+00  -0.448E+00  -0.220E-02
ASN   542 ND2 20845 ASN   978 CG  41051   0.943E+00  -0.384E+00  -0.150E-02
ASN   542 ND2 20845 ASP   979 CG  41065   0.978E+00  -0.463E+00  -0.121E-02
ASN   542 ND2 20845 LEU   981 C   41093   0.942E+00  -0.377E+00  -0.151E-02
ASN   542 ND2 20845 SER   982 C   41112   0.770E+00  -0.446E+00  -0.507E-02
ASN   542 ND2 20845 SER   982 HG  41120   0.559E+00  -0.787E+00  -0.111E-02
ASN   5421HD2 20850 SER   982 OG  41115   0.522E+00  -0.599E+00  -0.144E-02
ASN   5422HD2 20851 SER   982 O   41113   0.679E+00  -0.309E+00  -0.255E-03
ASN   5422HD2 20851 SER   982 OG  41115   0.433E+00  -0.943E+00  -0.439E-02
PHE   543 C   20854 ASP   979 OD1 41066   0.918E+00  -0.350E+00  -0.150E-02
PHE   543 O   20855 ASP   979 CG  41065   0.945E+00  -0.316E+00  -0.126E-02
ASN   544 C   20874 ASP   979 OD1 41066   0.833E+00  -0.462E+00  -0.268E-02
ASN   544 C   20874 ASP   979 OD2 41067   0.954E+00  -0.372E+00  -0.120E-02
ASN   544 C   20874 SER   982 OG  41115   0.910E+00  -0.351E+00  -0.175E-02
ASN   544 O   20875 ASP   979 CG  41065   0.904E+00  -0.351E+00  -0.165E-02
GLY   545 C   20888 ASN   978 O   41049   0.799E+00  -0.336E+00  -0.346E-02
GLY   545 C   20888 ASN   978 ND2 41053   0.996E+00  -0.351E+00  -0.108E-02
GLY   545 C   20888 ASP   979 N   41060   0.825E+00  -0.339E+00  -0.335E-02
GLY   545 C   20888 ASP   979 OD1 41066   0.518E+00  -0.114E+01  -0.444E-01
GLY   545 C   20888 ASP   979 OD2 41067   0.653E+00  -0.687E+00  -0.115E-01
GLY   545 C   20888 SER   982 OG  41115   0.674E+00  -0.565E+00  -0.105E-01
GLY   545 O   20889 ASN   978 C   41048   0.762E+00  -0.377E+00  -0.457E-02
GLY   545 O   20889 ASP   979 CG  41065   0.510E+00  -0.106E+01  -0.485E-01
GLY   545 O   20889 ASP   979 OD1 41066   0.416E+00   0.171E+01  -0.155E+00
GLY   545 O   20889 SER   982 HG  41120   0.656E+00  -0.364E+00  -0.313E-03
LEU   546 N   20893 ASP   979 CG  41065   0.658E+00  -0.421E+00  -0.129E-01
LEU   546 C   20895 ASN   978 O   41049   0.722E+00  -0.399E+00  -0.633E-02
LEU   546 C   20895 ASN   978 ND2 41053   0.741E+00  -0.566E+00  -0.633E-02
LEU   546 C   20895 ASP   979 N   41060   0.781E+00  -0.368E+00  -0.465E-02
LEU   546 C   20895 ASP   979 OD1 41066   0.557E+00  -0.952E+00  -0.293E-01
LEU   546 C   20895 ASP   979 OD2 41067   0.708E+00  -0.577E+00  -0.710E-02
LEU   546 C   20895 SER   982 OG  41115   0.690E+00  -0.532E+00  -0.918E-02
LEU   546 O   20896 ASN   978 C   41048   0.862E+00  -0.334E+00  -0.219E-02
LEU   546 O   20896 ASN   978 CG  41051   0.847E+00  -0.326E+00  -0.244E-02
LEU   546 O   20896 ASP   979 CG  41065   0.793E+00  -0.465E+00  -0.360E-02
LEU   546 HN  20901 ASP   979 OD1 41066   0.645E+00  -0.318E+00  -0.347E-03
LEU   546 HA  20902 ASP   979 OD1 41066   0.388E+00  -0.552E+00  -0.389E-01
THR   547 N   20912 ASP   979 CG  41065   0.620E+00  -0.329E+00  -0.183E-01
THR   547 CA  20913 ASN   978 CG  41051   0.599E+00  -0.307E+00  -0.204E-01
THR   547 C   20914 ASN   978 N   41046   0.714E+00  -0.327E+00  -0.791E-02
THR   547 C   20914 ASN   978 O   41049   0.605E+00  -0.556E+00  -0.180E-01
THR   547 C   20914 ASN   978 OD1 41052   0.562E+00  -0.657E+00  -0.277E-01
THR   547 C   20914 ASN   978 ND2 41053   0.450E+00  -0.165E+01  -0.107E+00
THR   547 C   20914 ASP   979 N   41060   0.697E+00  -0.444E+00  -0.912E-02
THR   547 C   20914 ASP   979 OD1 41066   0.631E+00  -0.710E+00  -0.141E-01
THR   547 C   20914 ASP   979 OD2 41067   0.781E+00  -0.470E+00  -0.395E-02
THR   547 C   20914 SER   982 OG  41115   0.702E+00  -0.503E+00  -0.826E-02
THR   547 O   20915 LEU   977 C   41029   0.748E+00  -0.394E+00  -0.513E-02
THR   547 O   20915 ASN   978 C   41048   0.548E+00  -0.801E+00  -0.319E-01
THR   547 O   20915 ASN   978 CB  41050   0.379E+00   0.303E+00  -0.223E+00
THR   547 O   20915 ASN   978 CG  41051   0.401E+00  -0.163E+01  -0.163E+00
THR   547 O   20915 ASN   978 ND2 41053   0.362E+00   0.287E+01  -0.295E+00
THR   547 O   20915 ASN   9781HD2 41058   0.309E+00  -0.201E+01  -0.265E-01
THR   547 O   20915 ASN   9782HD2 41059   0.421E+00  -0.874E+00  -0.445E-02
THR   547 O   20915 ASP   979 CG  41065   0.644E+00  -0.685E+00  -0.125E-01
THR   547 CB  20916 ASN   978 ND2 41053   0.623E+00  -0.332E+00  -0.199E-01
THR   547 CB  20916 ASP   979 OD1 41066   0.620E+00  -0.312E+00  -0.175E-01
THR   547 CB  20916 SER   982 OG  41115   0.503E+00  -0.437E+00  -0.645E-01
THR   547 OG1 20917 ASN   978 C   41048   0.695E+00  -0.531E+00  -0.875E-02
THR   547 OG1 20917 ASN   978 CG  41051   0.629E+00  -0.614E+00  -0.158E-01
THR   547 OG1 20917 ASN   9781HD2 41058   0.642E+00  -0.358E+00  -0.416E-03
THR   547 OG1 20917 ASN   9782HD2 41059   0.682E+00  -0.317E+00  -0.289E-03
THR   547 OG1 20917 ASP   979 CG  41065   0.863E+00  -0.434E+00  -0.241E-02
THR   547 OG1 20917 LEU   981 C   41093   0.887E+00  -0.319E+00  -0.205E-02
THR   547 OG1 20917 SER   982 C   41112   0.825E+00  -0.304E+00  -0.315E-02
THR   547 OG1 20917 SER   982 HG  41120   0.662E+00  -0.423E+00  -0.347E-03
THR   547 CG2 20918 ASN   978 C   41048   0.473E+00  -0.362E+00  -0.751E-01
THR   547 CG2 20918 ASN   978 O   41049   0.405E+00   0.454E+00  -0.177E+00
THR   547 CG2 20918 ASN   978 CB  41050   0.440E+00   0.658E-01  -0.119E+00
THR   547 CG2 20918 SER   982 CB  41114   0.416E+00  -0.119E+00  -0.148E+00
THR   547 CG2 20918 SER   982 OG  41115   0.415E+00   0.520E+00  -0.171E+00
THR   547 HN  20919 ASN   978 O   41049   0.532E+00  -0.336E+00  -0.109E-02
THR   547 HN  20919 ASN   978 ND2 41053   0.578E+00  -0.417E+00  -0.908E-03
THR   547 HN  20919 ASP   979 OD1 41066   0.410E+00  -0.887E+00  -0.517E-02
THR   547 HN  20919 ASP   979 OD2 41067   0.576E+00  -0.392E+00  -0.680E-03
THR   547 HN  20919 SER   982 OG  41115   0.585E+00  -0.333E+00  -0.728E-03
THR   547 HG1 20922 ASN   978 O   41049   0.619E+00  -0.384E+00  -0.444E-03
THR   547 HG1 20922 ASN   978 OD1 41052   0.589E+00  -0.429E+00  -0.595E-03
THR   547 HG1 20922 ASN   978 ND2 41053   0.565E+00  -0.696E+00  -0.104E-02
THR   547 HG1 20922 ASP   979 OD1 41066   0.765E+00  -0.353E+00  -0.125E-03
THR   547 HG1 20922 SER   982 OG  41115   0.625E+00  -0.459E+00  -0.487E-03
GLY   548 N   20926 ASN   978 C   41048   0.708E+00  -0.318E+00  -0.831E-02
GLY   548 N   20926 ASN   978 CG  41051   0.513E+00  -0.599E+00  -0.538E-01
GLY   548 N   20926 ASN   978 ND2 41053   0.470E+00   0.986E+00  -0.107E+00
GLY   548 N   20926 ASN   9781HD2 41058   0.452E+00  -0.495E+00  -0.396E-02
GLY   548 N   20926 ASN   9782HD2 41059   0.490E+00  -0.405E+00  -0.243E-02
GLY   548 CA  20927 ASN   978 ND2 41053   0.400E+00   0.514E+00  -0.196E+00
GLY   548 C   20928 GLY   744 O   37873   0.818E+00  -0.313E+00  -0.300E-02
GLY   548 C   20928 ASP   745 O   37880   0.819E+00  -0.308E+00  -0.297E-02
GLY   548 C   20928 ASP   745 OD1 37883   0.855E+00  -0.417E+00  -0.231E-02
GLY   548 C   20928 ASP   745 OD2 37884   0.840E+00  -0.430E+00  -0.257E-02
GLY   548 C   20928 ASN   978 OD1 41052   0.635E+00  -0.525E+00  -0.135E-01
GLY   548 C   20928 ASN   978 ND2 41053   0.524E+00  -0.118E+01  -0.477E-01
GLY   548 C   20928 ASP   979 OD1 41066   0.975E+00  -0.339E+00  -0.105E-02
GLY   548 O   20929 ASP   745 CG  37882   0.891E+00  -0.348E+00  -0.179E-02
GLY   548 O   20929 ASN   978 CG  41051   0.698E+00  -0.422E+00  -0.775E-02
GLY   548 O   20929 ASN   9781HD2 41058   0.631E+00  -0.314E+00  -0.396E-03
GLY   548 O   20929 ASN   9782HD2 41059   0.613E+00  -0.333E+00  -0.467E-03
GLY   548 HN  20930 ASN   978 ND2 41053   0.566E+00  -0.436E+00  -0.104E-02
GLY   548 HA1 20931 ASN   978 ND2 41053   0.361E+00  -0.465E+00  -0.626E-01
GLY   548 HA2 20932 ASN   978 ND2 41053   0.347E+00  -0.519E+00  -0.725E-01
THR   549 C   20935 ASP   745 OD1 37883   0.893E+00  -0.375E+00  -0.178E-02
THR   549 C   20935 ASP   745 OD2 37884   0.790E+00  -0.461E+00  -0.370E-02
THR   549 C   20935 ASN   978 ND2 41053   0.720E+00  -0.585E+00  -0.756E-02
THR   549 O   20936 ASP   745 CG  37882   0.844E+00  -0.413E+00  -0.248E-02
THR   549 O   20936 ASN   978 CG  41051   0.776E+00  -0.375E+00  -0.412E-02
THR   549 O   20936 ASN   9781HD2 41058   0.657E+00  -0.313E+00  -0.310E-03
THR   549 O   20936 ASN   9782HD2 41059   0.593E+00  -0.388E+00  -0.571E-03
THR   549 CB  20937 ASP   745 OD2 37884   0.582E+00  -0.359E+00  -0.256E-01
THR   549 OG1 20938 GLY   744 C   37872   0.813E+00  -0.375E+00  -0.344E-02
THR   549 OG1 20938 ASP   745 C   37879   0.745E+00  -0.334E+00  -0.578E-02
THR   549 OG1 20938 ASP   745 CG  37882   0.574E+00  -0.952E+00  -0.269E-01
THR   549 OG1 20938 ASN   978 CG  41051   0.755E+00  -0.430E+00  -0.536E-02
THR   549 OG1 20938 ASN   9782HD2 41059   0.642E+00  -0.358E+00  -0.417E-03
THR   549 HN  20940 ASN   978 ND2 41053   0.460E+00  -0.712E+00  -0.357E-02
THR   549 HG1 20943 ASP   745 OD1 37883   0.671E+00  -0.453E+00  -0.272E-03
THR   549 HG1 20943 ASP   745 OD2 37884   0.633E+00  -0.510E+00  -0.387E-03
THR   549 HG1 20943 ASN   978 ND2 41053   0.758E+00  -0.384E+00  -0.179E-03
GLY   550 C   20949 ASP   745 OD2 37884   0.103E+01  -0.314E+00  -0.773E-03
ASN   556 C   21031 SER    45 OG  29427   0.980E+00  -0.313E+00  -0.112E-02
ASN   556 C   21031 GLU   281 O   32091   0.811E+00  -0.394E+00  -0.317E-02
ASN   556 C   21031 ASN   282 ND2 32105   0.928E+00  -0.416E+00  -0.166E-02
ASN   556 CG  21034 GLU   281 O   32091   0.910E+00  -0.307E+00  -0.158E-02
ASN   556 CG  21034 ASN   282 ND2 32105   0.988E+00  -0.358E+00  -0.114E-02
LYS   557 C   21045 ARG    44 O   29401   0.976E+00  -0.334E+00  -0.104E-02
LYS   557 C   21045 SER    45 N   29422   0.100E+01  -0.300E+00  -0.104E-02
LYS   557 C   21045 SER    45 OG  29427   0.858E+00  -0.453E+00  -0.249E-02
LYS   557 C   21045 GLU   281 O   32091   0.711E+00  -0.587E+00  -0.690E-02
LYS   557 C   21045 ASN   282 N   32098   0.818E+00  -0.331E+00  -0.353E-02
LYS   557 C   21045 ASN   282 O   32101   0.700E+00  -0.536E+00  -0.761E-02
LYS   557 C   21045 ASN   282 OD1 32104   0.976E+00  -0.305E+00  -0.104E-02
LYS   557 C   21045 ASN   282 ND2 32105   0.838E+00  -0.577E+00  -0.306E-02
LYS   557 O   21046 ASN   282 C   32100   0.839E+00  -0.353E+00  -0.258E-02
LYS   557 CD  21049 PHE    43 CD2 29385   0.439E+00   0.159E-01  -0.107E+00
LYS   557 CD  21049 PHE    43 CE2 29387   0.383E+00   0.430E-01  -0.157E+00
LYS   558 N   21065 ASN   282 C   32100   0.639E+00  -0.454E+00  -0.152E-01
LYS   558 N   21065 ASN   282 CG  32103   0.750E+00  -0.315E+00  -0.590E-02
LYS   558 C   21067 PHE    43 O   29381   0.954E+00  -0.303E+00  -0.120E-02
LYS   558 C   21067 PHE    43 CE1 29386   0.480E+00  -0.365E+00  -0.613E-01
LYS   558 C   21067 ARG    44 O   29401   0.864E+00  -0.405E+00  -0.217E-02
LYS   558 C   21067 SER    45 N   29422   0.965E+00  -0.318E+00  -0.131E-02
LYS   558 C   21067 SER    45 OG  29427   0.865E+00  -0.448E+00  -0.238E-02
LYS   558 C   21067 ASN   280 O   32077   0.965E+00  -0.308E+00  -0.111E-02
LYS   558 C   21067 GLU   281 O   32091   0.735E+00  -0.553E+00  -0.570E-02
LYS   558 C   21067 ASN   282 N   32098   0.758E+00  -0.378E+00  -0.554E-02
LYS   558 C   21067 ASN   282 O   32101   0.509E+00  -0.106E+01  -0.487E-01
LYS   558 C   21067 ASN   282 OD1 32104   0.852E+00  -0.378E+00  -0.236E-02
LYS   558 C   21067 ASN   282 ND2 32105   0.786E+00  -0.644E+00  -0.447E-02
LYS   558 C   21067 GLY   283 N   32112   0.694E+00  -0.389E+00  -0.941E-02
LYS   558 C   21067 GLY   283 O   32115   0.836E+00  -0.377E+00  -0.263E-02
LYS   558 O   21068 PHE    43 C   29380   0.834E+00  -0.316E+00  -0.267E-02
LYS   558 O   21068 PHE    43 CE1 29386   0.388E+00   0.488E+00  -0.185E+00
LYS   558 O   21068 PHE    43 CZ  29388   0.390E+00   0.306E+00  -0.182E+00
LYS   558 O   21068 PHE    43 HE1 29395   0.362E+00  -0.462E+00  -0.594E-01
LYS   558 O   21068 PHE    43 HZ  29397   0.366E+00  -0.415E+00  -0.563E-01
LYS   558 O   21068 ARG    44 C   29400   0.826E+00  -0.429E+00  -0.284E-02
LYS   558 O   21068 ASN   280 C   32076   0.913E+00  -0.307E+00  -0.155E-02
LYS   558 O   21068 GLU   281 C   32090   0.693E+00  -0.380E+00  -0.805E-02
LYS   558 O   21068 ASN   282 C   32100   0.472E+00  -0.116E+01  -0.739E-01
LYS   558 O   21068 ASN   282 O   32101   0.387E+00   0.164E+01  -0.219E+00
LYS   558 O   21068 ASN   282 CG  32103   0.661E+00  -0.519E+00  -0.107E-01
LYS   558 O   21068 ASN   2821HD2 32110   0.645E+00  -0.331E+00  -0.345E-03
LYS   558 O   21068 GLY   283 C   32114   0.678E+00  -0.491E+00  -0.918E-02
LYS   558 HN  21074 GLU   281 O   32091   0.567E+00  -0.325E+00  -0.751E-03
LYS   558 HN  21074 ASN   282 O   32101   0.533E+00  -0.330E+00  -0.109E-02
LYS   558 HN  21074 ASN   282 ND2 32105   0.643E+00  -0.327E+00  -0.479E-03
LYS   558 HZ1 21084 ASN   282 ND2 32105   0.681E+00  -0.343E+00  -0.340E-03
LYS   558 HZ2 21085 ASN   282 ND2 32105   0.518E+00  -0.618E+00  -0.175E-02
LYS   558 HZ3 21086 ASN   282 ND2 32105   0.611E+00  -0.429E+00  -0.654E-03
PHE   559 N   21087 ASN   282 C   32100   0.688E+00  -0.333E+00  -0.985E-02
PHE   559 C   21089 ASN   282 O   32101   0.569E+00  -0.621E+00  -0.257E-01
PHE   559 C   21089 ASN   282 ND2 32105   0.938E+00  -0.363E+00  -0.156E-02
PHE   559 C   21089 GLY   283 O   32115   0.784E+00  -0.319E+00  -0.388E-02
PHE   559 O   21090 ASN   282 C   32100   0.699E+00  -0.442E+00  -0.764E-02
PHE   559 O   21090 ASN   282 CG  32103   0.830E+00  -0.306E+00  -0.275E-02
PHE   559 O   21090 GLY   283 C   32114   0.828E+00  -0.305E+00  -0.278E-02
PHE   559 CD1 21093 PHE    43 CB  29382   0.436E+00   0.335E-01  -0.110E+00
PHE   559 CD1 21093 PHE    43 CG  29383   0.385E+00  -0.981E-02  -0.139E+00
PHE   559 CD1 21093 PHE    43 CD1 29384   0.410E+00   0.328E-01  -0.122E+00
PHE   559 CD1 21093 PHE    43 CD2 29385   0.386E+00   0.385E-01  -0.139E+00
PHE   559 CD1 21093 PHE    43 CE2 29387   0.412E+00   0.613E-01  -0.121E+00
PHE   559 CD2 21094 PHE    43 CB  29382   0.438E+00   0.330E-01  -0.107E+00
PHE   559 CE1 21095 PHE    43 CB  29382   0.392E+00   0.831E-01  -0.154E+00
PHE   559 CE1 21095 PHE    43 CG  29383   0.357E+00  -0.226E-01  -0.107E+00
PHE   559 CE1 21095 PHE    43 CD1 29384   0.427E+00   0.559E-01  -0.106E+00
PHE   559 CE1 21095 PHE    43 CE2 29387   0.379E+00   0.144E+00  -0.139E+00
PHE   559 CE2 21096 PHE    43 CB  29382   0.395E+00   0.817E-01  -0.152E+00
PHE   559 CZ  21097 PHE    43 CB  29382   0.370E+00   0.621E-01  -0.150E+00
PHE   559 CZ  21097 PHE    43 CG  29383   0.389E+00  -0.115E-01  -0.138E+00
PHE   559 CZ  21097 PHE    43 CD2 29385   0.382E+00   0.475E-01  -0.140E+00
LEU   560 C   21109 LYS    41 O   29343   0.797E+00  -0.358E+00  -0.350E-02
LEU   560 C   21109 GLU   224 OE1 31428   0.905E+00  -0.423E+00  -0.164E-02
LEU   560 C   21109 GLU   224 OE2 31429   0.877E+00  -0.446E+00  -0.198E-02
LEU   560 C   21109 ASN   282 O   32101   0.810E+00  -0.324E+00  -0.318E-02
LEU   560 O   21110 LYS    41 C   29342   0.822E+00  -0.426E+00  -0.292E-02
LEU   560 O   21110 GLU   224 CD  31427   0.950E+00  -0.355E+00  -0.123E-02
LEU   560 CD2 21114 ASN   282 O   32101   0.380E+00   0.374E+00  -0.221E+00
PRO   561 O   21129 LYS    41 HZ1 29359   0.465E+00  -0.446E+00  -0.246E-02
PHE   562 N   21140 LYS    41 C   29342   0.769E+00  -0.318E+00  -0.510E-02
PHE   562 N   21140 GLU   224 CD  31427   0.766E+00  -0.338E+00  -0.521E-02
PHE   562 CA  21141 LYS    41 CE  29347   0.392E+00   0.112E-01  -0.173E+00
PHE   562 CA  21141 LYS    41 NZ  29348   0.449E+00   0.284E-01  -0.122E+00
PHE   562 C   21142 ASP    40 O   29331   0.714E+00  -0.373E+00  -0.678E-02
PHE   562 C   21142 ASP    40 OD1 29334   0.821E+00  -0.421E+00  -0.293E-02
PHE   562 C   21142 LYS    41 N   29340   0.631E+00  -0.415E+00  -0.165E-01
PHE   562 C   21142 LYS    41 O   29343   0.456E+00  -0.112E+01  -0.885E-01
PHE   562 C   21142 LYS    41 CB  29344   0.433E+00  -0.245E+00  -0.113E+00
PHE   562 C   21142 LYS    41 CG  29345   0.439E+00   0.725E-01  -0.107E+00
PHE   562 C   21142 LYS    41 NZ  29348   0.444E+00  -0.532E+00  -0.114E+00
PHE   562 C   21142 VAL    42 N   29362   0.660E+00  -0.391E+00  -0.126E-01
PHE   562 C   21142 GLU   224 OE1 31428   0.898E+00  -0.409E+00  -0.171E-02
PHE   562 C   21142 GLU   224 OE2 31429   0.910E+00  -0.401E+00  -0.158E-02
PHE   562 C   21142 PRO   225 O   31439   0.673E+00  -0.364E+00  -0.964E-02
PHE   562 O   21143 TYR    38 C   29295   0.848E+00  -0.314E+00  -0.242E-02
PHE   562 O   21143 ASP    40 C   29330   0.600E+00  -0.434E+00  -0.190E-01
PHE   562 O   21143 ASP    40 CG  29333   0.812E+00  -0.406E+00  -0.314E-02
PHE   562 O   21143 LYS    41 CA  29341   0.383E+00   0.112E+00  -0.216E+00
PHE   562 O   21143 LYS    41 C   29342   0.434E+00  -0.152E+01  -0.114E+00
PHE   562 O   21143 LYS    41 O   29343   0.384E+00   0.162E+01  -0.227E+00
PHE   562 O   21143 LYS    41 CB  29344   0.328E+00   0.477E+00  -0.134E+00
PHE   562 O   21143 LYS    41 CG  29345   0.330E+00  -0.143E+00  -0.158E+00
PHE   562 O   21143 LYS    41 CD  29346   0.377E+00   0.144E+00  -0.226E+00
PHE   562 O   21143 LYS    41 NZ  29348   0.430E+00   0.534E+00  -0.149E+00
PHE   562 O   21143 LYS    41 HA  29350   0.344E+00  -0.499E+00  -0.687E-01
PHE   562 O   21143 LYS    41 HE1 29357   0.283E+00  -0.802E+00  -0.914E-01
PHE   562 O   21143 LYS    41 HE2 29358   0.247E+00  -0.120E+01  -0.710E-02
PHE   562 O   21143 LYS    41 HZ1 29359   0.430E+00  -0.631E+00  -0.390E-02
PHE   562 O   21143 LYS    41 HZ2 29360   0.498E+00  -0.440E+00  -0.163E-02
PHE   562 O   21143 LYS    41 HZ3 29361   0.478E+00  -0.484E+00  -0.207E-02
PHE   562 O   21143 VAL    42 C   29364   0.656E+00  -0.364E+00  -0.112E-01
PHE   562 O   21143 VAL    42 HN  29369   0.622E+00  -0.399E+00  -0.430E-03
PHE   562 O   21143 GLU   224 CD  31427   0.855E+00  -0.381E+00  -0.230E-02
PHE   562 CB  21144 LYS    41 CE  29347   0.406E+00   0.338E-01  -0.160E+00
PHE   562 CB  21144 PRO   225 O   31439   0.450E+00   0.162E+00  -0.108E+00
PHE   562 CG  21145 GLU   224 CB  31425   0.411E+00   0.745E-02  -0.137E+00
PHE   562 CD1 21146 GLU   224 CB  31425   0.401E+00  -0.314E-01  -0.147E+00
PHE   562 CD1 21146 GLU   224 CG  31426   0.438E+00   0.113E-01  -0.107E+00
PHE   562 CD2 21147 GLU   224 CB  31425   0.383E+00  -0.355E-01  -0.157E+00
PHE   562 CD2 21147 PRO   225 CD  31442   0.407E+00   0.485E-02  -0.142E+00
PHE   562 CE1 21148 GLU   224 CB  31425   0.364E+00  -0.766E-01  -0.141E+00
PHE   562 CE1 21148 GLU   224 CG  31426   0.408E+00   0.258E-01  -0.140E+00
PHE   562 CE1 21148 GLU   224 CD  31427   0.412E+00  -0.566E+00  -0.121E+00
PHE   562 CE1 21148 GLU   224 OE1 31428   0.428E+00   0.552E+00  -0.122E+00
PHE   562 CE2 21149 TYR    38 CG  29298   0.406E+00  -0.869E-01  -0.126E+00
PHE   562 CE2 21149 TYR    38 CD2 29300   0.394E+00   0.152E+00  -0.135E+00
PHE   562 CE2 21149 TYR    38 CE2 29302   0.418E+00   0.130E+00  -0.115E+00
PHE   562 CE2 21149 GLU   224 CA  31422   0.423E+00  -0.221E-01  -0.125E+00
PHE   562 CE2 21149 GLU   224 CD  31427   0.510E+00  -0.334E+00  -0.448E-01
PHE   562 CE2 21149 PRO   225 CD  31442   0.429E+00   0.799E-02  -0.117E+00
PHE   562 CZ  21150 GLU   224 CA  31422   0.442E+00  -0.126E-01  -0.103E+00
PHE   562 CZ  21150 GLU   224 CG  31426   0.421E+00   0.151E-01  -0.126E+00
PHE   562 CZ  21150 GLU   224 CD  31427   0.431E+00  -0.321E+00  -0.102E+00
PHE   562 CZ  21150 GLU   224 OE1 31428   0.415E+00   0.381E+00  -0.141E+00
PHE   562 HE1 21157 GLU   224 OE1 31428   0.406E+00  -0.499E+00  -0.336E-01
PHE   562 HE1 21157 GLU   224 OE2 31429   0.413E+00  -0.477E+00  -0.307E-01
PHE   562 HZ  21159 GLU   224 OE1 31428   0.382E+00  -0.543E+00  -0.461E-01
GLN   563 N   21160 LYS    41 C   29342   0.534E+00  -0.701E+00  -0.431E-01
GLN   563 N   21160 LYS    41 O   29343   0.438E+00   0.876E+00  -0.136E+00
GLN   563 N   21160 LYS    41 CE  29347   0.430E+00   0.114E+00  -0.148E+00
GLN   563 N   21160 LYS    41 HZ1 29359   0.475E+00  -0.376E+00  -0.294E-02
GLN   563 CA  21161 LYS    41 C   29342   0.437E+00   0.109E+00  -0.109E+00
GLN   563 CA  21161 LYS    41 O   29343   0.327E+00  -0.182E+00  -0.128E+00
GLN   563 CA  21161 LYS    41 CB  29344   0.437E+00  -0.162E-01  -0.123E+00
GLN   563 C   21162 ASP    40 OD1 29334   0.811E+00  -0.329E+00  -0.317E-02
GLN   563 C   21162 LYS    41 O   29343   0.407E+00  -0.115E+01  -0.153E+00
GLN   563 C   21162 VAL    42 N   29362   0.619E+00  -0.341E+00  -0.185E-01
GLN   563 O   21163 LYS    41 C   29342   0.640E+00  -0.690E+00  -0.129E-01
GLN   563 O   21163 LYS    41 HZ1 29359   0.587E+00  -0.337E+00  -0.609E-03
GLN   563 O   21163 VAL    42 C   29364   0.747E+00  -0.314E+00  -0.514E-02
GLN   563 CB  21164 LYS    41 C   29342   0.439E+00  -0.927E-01  -0.106E+00
GLN   563 CB  21164 PHE    43 CB  29382   0.420E+00   0.142E-01  -0.143E+00
GLN   563 CG  21165 LYS    41 C   29342   0.409E+00  -0.697E-01  -0.140E+00
GLN   563 CG  21165 VAL    42 O   29365   0.447E+00   0.309E-01  -0.111E+00
GLN   563 CG  21165 PHE    43 N   29378   0.444E+00   0.288E-01  -0.128E+00
GLN   563 CG  21165 PHE    43 CA  29379   0.434E+00   0.247E-02  -0.126E+00
GLN   563 CG  21165 PHE    43 CB  29382   0.410E+00   0.943E-02  -0.156E+00
GLN   563 CG  21165 PHE    43 CD1 29384   0.443E+00   0.650E-02  -0.103E+00
GLN   563 CD  21166 TYR    38 O   29296   0.907E+00  -0.314E+00  -0.161E-02
GLN   563 CD  21166 TYR    38 OH  29304   0.678E+00  -0.422E+00  -0.101E-01
GLN   563 CD  21166 ASP    40 N   29328   0.912E+00  -0.330E+00  -0.184E-02
GLN   563 CD  21166 ASP    40 O   29331   0.664E+00  -0.524E+00  -0.104E-01
GLN   563 CD  21166 ASP    40 OD1 29334   0.879E+00  -0.458E+00  -0.196E-02
GLN   563 CD  21166 LYS    41 N   29340   0.688E+00  -0.424E+00  -0.985E-02
GLN   563 CD  21166 LYS    41 O   29343   0.444E+00  -0.147E+01  -0.102E+00
GLN   563 CD  21166 VAL    42 N   29362   0.630E+00  -0.523E+00  -0.165E-01
GLN   563 CD  21166 VAL    42 O   29365   0.560E+00  -0.608E+00  -0.284E-01
GLN   563 CD  21166 PHE    43 N   29378   0.579E+00  -0.517E+00  -0.272E-01
GLN   563 CD  21166 PHE    43 O   29381   0.784E+00  -0.387E+00  -0.386E-02
GLN   563 CD  21166 ARG    44 O   29401   0.786E+00  -0.439E+00  -0.382E-02
GLN   563 CD  21166 ARG    44 NH1 29407   0.969E+00  -0.369E+00  -0.128E-02
GLN   563 CD  21166 LEU   223 O   31405   0.943E+00  -0.313E+00  -0.128E-02
GLN   563 CD  21166 GLU   224 O   31424   0.101E+01  -0.301E+00  -0.858E-03
GLN   563 CD  21166 GLU   224 OE1 31428   0.843E+00  -0.554E+00  -0.251E-02
GLN   563 CD  21166 GLU   224 OE2 31429   0.908E+00  -0.490E+00  -0.160E-02
GLN   563 CD  21166 ASN   282 O   32101   0.724E+00  -0.463E+00  -0.622E-02
GLN   563 CD  21166 GLY   283 O   32115   0.632E+00  -0.589E+00  -0.140E-01
GLN   563 CD  21166 THR   284 OG1 32124   0.953E+00  -0.333E+00  -0.133E-02
GLN   563 OE1 21167 LYS    41 C   29342   0.619E+00  -0.824E+00  -0.158E-01
GLN   563 OE1 21167 VAL    42 C   29364   0.681E+00  -0.418E+00  -0.896E-02
GLN   563 OE1 21167 PHE    43 C   29380   0.770E+00  -0.406E+00  -0.431E-02
GLN   563 OE1 21167 ARG    44 C   29400   0.944E+00  -0.384E+00  -0.127E-02
GLN   563 OE1 21167 GLU   224 CD  31427   0.858E+00  -0.470E+00  -0.226E-02
GLN   563 OE1 21167 ASN   282 C   32100   0.848E+00  -0.386E+00  -0.241E-02
GLN   563 OE1 21167 GLY   283 C   32114   0.771E+00  -0.429E+00  -0.427E-02
GLN   563 NE2 21168 TYR    37 C   29274   0.951E+00  -0.455E+00  -0.143E-02
GLN   563 NE2 21168 TYR    38 C   29295   0.825E+00  -0.574E+00  -0.335E-02
GLN   563 NE2 21168 TYR    38 CD2 29300   0.440E+00   0.643E+00  -0.119E+00
GLN   563 NE2 21168 TYR    38 CE2 29302   0.425E+00   0.698E+00  -0.139E+00
GLN   563 NE2 21168 TYR    38 CZ  29303   0.508E+00  -0.509E+00  -0.566E-01
GLN   563 NE2 21168 TYR    38 HD2 29310   0.418E+00  -0.534E+00  -0.342E-01
GLN   563 NE2 21168 TYR    38 HE2 29312   0.391E+00  -0.654E+00  -0.476E-01
GLN   563 NE2 21168 TYR    38 HH  29313   0.648E+00  -0.479E+00   0.000E+00
GLN   563 NE2 21168 ASP    40 C   29330   0.706E+00  -0.543E+00  -0.849E-02
GLN   563 NE2 21168 ASP    40 CG  29333   0.979E+00  -0.522E+00  -0.120E-02
GLN   563 NE2 21168 ASP    40 HN  29336   0.808E+00  -0.306E+00  -0.122E-03
GLN   563 NE2 21168 LYS    41 C   29342   0.562E+00  -0.142E+01  -0.322E-01
GLN   563 NE2 21168 LYS    41 HA  29350   0.494E+00  -0.341E+00  -0.121E-01
GLN   563 NE2 21168 VAL    42 C   29364   0.603E+00  -0.753E+00  -0.214E-01
GLN   563 NE2 21168 VAL    42 CB  29366   0.833E+00  -0.358E+00  -0.356E-02
GLN   563 NE2 21168 VAL    42 HN  29369   0.724E+00  -0.514E+00  -0.237E-03
GLN   563 NE2 21168 PHE    43 C   29380   0.699E+00  -0.684E+00  -0.898E-02
GLN   563 NE2 21168 PHE    43 HN  29389   0.686E+00  -0.303E+00  -0.326E-03
GLN   563 NE2 21168 PHE    43 HD1 29393   0.403E+00  -0.430E+00  -0.408E-01
GLN   563 NE2 21168 ARG    44 C   29400   0.838E+00  -0.655E+00  -0.305E-02
GLN   563 NE2 21168 ARG    44 HN  29409   0.621E+00  -0.371E+00  -0.593E-03
GLN   563 NE2 21168 ARG    441HH1 29418   0.884E+00  -0.321E+00  -0.714E-04
GLN   563 NE2 21168 ALA   222 C   31394   0.992E+00  -0.391E+00  -0.111E-02
GLN   563 NE2 21168 LEU   223 C   31404   0.856E+00  -0.497E+00  -0.270E-02
GLN   563 NE2 21168 GLU   224 C   31423   0.812E+00  -0.446E+00  -0.369E-02
GLN   563 NE2 21168 GLU   224 CD  31427   0.761E+00  -0.815E+00  -0.544E-02
GLN   563 NE2 21168 ASN   282 C   32100   0.791E+00  -0.612E+00  -0.430E-02
GLN   563 NE2 21168 GLY   283 C   32114   0.635E+00  -0.878E+00  -0.158E-01
GLN   563 NE2 21168 THR   284 C   32121   0.815E+00  -0.527E+00  -0.360E-02
GLN   563 NE2 21168 THR   284 HG1 32129   0.901E+00  -0.323E+00  -0.636E-04
GLN   563 NE2 21168 ILE   285 C   32135   0.103E+01  -0.369E+00  -0.878E-03
GLN   563 NE2 21168 ILE   285 HN  32141   0.727E+00  -0.381E+00  -0.230E-03
GLN   563 HN  21169 LYS    41 O   29343   0.528E+00  -0.435E+00  -0.115E-02
GLN   5631HE2 21175 TYR    38 CD2 29300   0.356E+00  -0.516E+00  -0.136E-01
GLN   5631HE2 21175 TYR    38 CE2 29302   0.355E+00  -0.519E+00  -0.140E-01
GLN   5631HE2 21175 TYR    38 OH  29304   0.514E+00  -0.468E+00  -0.157E-02
GLN   5631HE2 21175 ASP    40 O   29331   0.551E+00  -0.476E+00  -0.887E-03
GLN   5631HE2 21175 ASP    40 OD1 29334   0.839E+00  -0.303E+00  -0.717E-04
GLN   5631HE2 21175 LYS    41 N   29340   0.632E+00  -0.307E+00  -0.531E-03
GLN   5631HE2 21175 LYS    41 O   29343   0.470E+00  -0.776E+00  -0.230E-02
GLN   5631HE2 21175 VAL    42 N   29362   0.597E+00  -0.358E+00  -0.747E-03
GLN   5631HE2 21175 VAL    42 O   29365   0.478E+00  -0.537E+00  -0.209E-02
GLN   5631HE2 21175 PHE    43 N   29378   0.567E+00  -0.331E+00  -0.102E-02
GLN   5631HE2 21175 ARG    44 O   29401   0.696E+00  -0.336E+00  -0.219E-03
GLN   5631HE2 21175 GLU   224 OE1 31428   0.752E+00  -0.414E+00  -0.138E-03
GLN   5631HE2 21175 GLU   224 OE2 31429   0.863E+00  -0.326E+00  -0.604E-04
GLN   5631HE2 21175 GLY   283 O   32115   0.503E+00  -0.596E+00  -0.153E-02
GLN   5632HE2 21176 TYR    38 CE2 29302   0.420E+00  -0.332E+00  -0.528E-02
GLN   5632HE2 21176 TYR    38 OH  29304   0.507E+00  -0.484E+00  -0.171E-02
GLN   5632HE2 21176 LYS    41 O   29343   0.596E+00  -0.450E+00  -0.556E-03
GLN   5632HE2 21176 GLU   224 OE1 31428   0.659E+00  -0.535E+00  -0.305E-03
GLN   5632HE2 21176 GLU   224 OE2 31429   0.741E+00  -0.425E+00  -0.150E-03
GLN   5632HE2 21176 ASN   282 O   32101   0.679E+00  -0.320E+00  -0.254E-03
GLN   5632HE2 21176 GLY   283 O   32115   0.551E+00  -0.484E+00  -0.891E-03
GLN   564 N   21177 LYS    41 C   29342   0.483E+00  -0.890E+00  -0.751E-01
GLN   564 N   21177 LYS    41 O   29343   0.382E+00   0.125E+01  -0.252E+00
GLN   564 N   21177 VAL    42 C   29364   0.610E+00  -0.323E+00  -0.201E-01
GLN   564 C   21179 LYS    41 O   29343   0.550E+00  -0.552E+00  -0.314E-01
GLN   564 O   21180 LYS    41 C   29342   0.766E+00  -0.488E+00  -0.446E-02
GLN   564 CD  21183 ASP    40 OD1 29334   0.102E+01  -0.364E+00  -0.802E-03
GLN   564 CD  21183 LYS    41 O   29343   0.795E+00  -0.419E+00  -0.357E-02
GLN   564 OE1 21184 LYS    41 C   29342   0.944E+00  -0.382E+00  -0.127E-02
GLN   564 NE2 21185 LYS    41 C   29342   0.895E+00  -0.584E+00  -0.206E-02
GLN   564 NE2 21185 LYS    41 HZ1 29359   0.599E+00  -0.505E+00  -0.734E-03
GLN   564 NE2 21185 LYS    41 HZ2 29360   0.587E+00  -0.528E+00  -0.832E-03
GLN   564 NE2 21185 LYS    41 HZ3 29361   0.727E+00  -0.341E+00  -0.230E-03
GLN   564 HN  21186 ASP    40 OD1 29334   0.637E+00  -0.374E+00  -0.373E-03
GLN   564 HN  21186 LYS    41 O   29343   0.300E+00  -0.189E+01  -0.311E-01
GLN   564 HN  21186 VAL    42 N   29362   0.471E+00  -0.456E+00  -0.310E-02
PHE   565 N   21194 LYS    41 C   29342   0.574E+00  -0.572E+00  -0.286E-01
PHE   565 N   21194 VAL    42 C   29364   0.583E+00  -0.341E+00  -0.262E-01
PHE   565 N   21194 PHE    43 HN  29389   0.452E+00  -0.324E+00  -0.397E-02
PHE   565 C   21196 ASP    40 OD1 29334   0.794E+00  -0.447E+00  -0.360E-02
PHE   565 C   21196 ASP    40 OD2 29335   0.973E+00  -0.320E+00  -0.106E-02
PHE   565 C   21196 LYS    41 O   29343   0.523E+00  -0.810E+00  -0.420E-01
PHE   565 C   21196 VAL    42 N   29362   0.578E+00  -0.517E+00  -0.275E-01
PHE   565 C   21196 VAL    42 O   29365   0.599E+00  -0.429E+00  -0.190E-01
PHE   565 C   21196 PHE    43 N   29378   0.391E+00  -0.109E+01  -0.184E+00
PHE   565 C   21196 PHE    43 O   29381   0.489E+00  -0.852E+00  -0.607E-01
PHE   565 C   21196 PHE    43 CB  29382   0.409E+00  -0.259E+00  -0.139E+00
PHE   565 C   21196 ARG    44 NH1 29407   0.861E+00  -0.365E+00  -0.259E-02
PHE   565 C   21196 ARG    44 NH2 29408   0.902E+00  -0.338E+00  -0.196E-02
PHE   565 O   21197 ASP    40 CG  29333   0.784E+00  -0.431E+00  -0.386E-02
PHE   565 O   21197 LYS    41 C   29342   0.478E+00  -0.119E+01  -0.690E-01
PHE   565 O   21197 LYS    41 O   29343   0.414E+00   0.133E+01  -0.158E+00
PHE   565 O   21197 VAL    42 N   29362   0.455E+00   0.836E+00  -0.112E+00
PHE   565 O   21197 VAL    42 CA  29363   0.345E+00   0.198E+00  -0.234E+00
PHE   565 O   21197 VAL    42 C   29364   0.368E+00  -0.144E+01  -0.212E+00
PHE   565 O   21197 VAL    42 CB  29366   0.413E+00  -0.937E+00  -0.162E+00
PHE   565 O   21197 VAL    42 CG1 29367   0.433E+00   0.189E+00  -0.131E+00
PHE   565 O   21197 VAL    42 HN  29369   0.538E+00  -0.547E+00  -0.102E-02
PHE   565 O   21197 PHE    43 CA  29379   0.392E+00   0.817E-01  -0.201E+00
PHE   565 O   21197 PHE    43 C   29380   0.475E+00  -0.914E+00  -0.712E-01
PHE   565 O   21197 PHE    43 CB  29382   0.374E+00   0.304E+00  -0.231E+00
PHE   565 O   21197 PHE    43 HN  29389   0.204E+00  -0.412E+01  -0.240E-01
PHE   565 O   21197 ARG    44 C   29400   0.825E+00  -0.387E+00  -0.286E-02
PHE   565 O   21197 ARG    44 CZ  29406   0.792E+00  -0.322E+00  -0.364E-02
PHE   565 CE1 21202 VAL    42 CG1 29367   0.430E+00   0.596E-01  -0.116E+00
PHE   565 CE2 21203 VAL    42 CG1 29367   0.411E+00   0.670E-01  -0.137E+00
PHE   565 CZ  21204 VAL    42 CG1 29367   0.383E+00   0.513E-01  -0.157E+00
PHE   565 HN  21205 LYS    41 O   29343   0.397E+00  -0.681E+00  -0.623E-02
PHE   565 HN  21205 VAL    42 N   29362   0.502E+00  -0.304E+00  -0.212E-02
GLY   566 N   21214 LYS    41 C   29342   0.697E+00  -0.386E+00  -0.916E-02
GLY   566 N   21214 VAL    42 C   29364   0.532E+00  -0.422E+00  -0.441E-01
GLY   566 N   21214 VAL    42 CB  29366   0.579E+00  -0.308E+00  -0.307E-01
GLY   566 N   21214 PHE    43 N   29378   0.423E+00   0.611E+00  -0.181E+00
GLY   566 N   21214 PHE    43 CA  29379   0.463E+00   0.393E-01  -0.105E+00
GLY   566 N   21214 PHE    43 C   29380   0.496E+00  -0.609E+00  -0.649E-01
GLY   566 N   21214 PHE    43 O   29381   0.435E+00   0.775E+00  -0.140E+00
GLY   566 N   21214 PHE    43 CB  29382   0.406E+00   0.181E+00  -0.187E+00
GLY   566 N   21214 PHE    43 HN  29389   0.332E+00  -0.734E+00  -0.234E-01
GLY   566 CA  21215 PHE    43 N   29378   0.366E+00   0.309E+00  -0.217E+00
GLY   566 CA  21215 PHE    43 CA  29379   0.391E+00   0.209E-01  -0.174E+00
GLY   566 CA  21215 PHE    43 C   29380   0.386E+00  -0.396E+00  -0.157E+00
GLY   566 CA  21215 PHE    43 CB  29382   0.364E+00   0.832E-01  -0.159E+00
GLY   566 CA  21215 PHE    43 CD2 29385   0.437E+00   0.433E-01  -0.109E+00
GLY   566 CA  21215 PHE    43 HN  29389   0.287E+00  -0.382E+00  -0.465E-01
GLY   566 C   21216 ASP    40 OD1 29334   0.966E+00  -0.344E+00  -0.111E-02
GLY   566 C   21216 LYS    41 O   29343   0.778E+00  -0.379E+00  -0.404E-02
GLY   566 C   21216 VAL    42 N   29362   0.758E+00  -0.317E+00  -0.556E-02
GLY   566 C   21216 VAL    42 O   29365   0.691E+00  -0.340E+00  -0.820E-02
GLY   566 C   21216 PHE    43 N   29378   0.487E+00  -0.667E+00  -0.711E-01
GLY   566 C   21216 PHE    43 O   29381   0.362E+00  -0.195E+01  -0.217E+00
GLY   566 C   21216 ARG    44 N   29398   0.585E+00  -0.357E+00  -0.257E-01
GLY   566 C   21216 ARG    44 O   29401   0.803E+00  -0.368E+00  -0.335E-02
GLY   566 C   21216 ARG    44 NH1 29407   0.795E+00  -0.444E+00  -0.418E-02
GLY   566 C   21216 ARG    44 NH2 29408   0.794E+00  -0.445E+00  -0.422E-02
GLY   566 C   21216 SER    45 N   29422   0.769E+00  -0.372E+00  -0.511E-02
GLY   566 O   21217 LYS    41 C   29342   0.902E+00  -0.332E+00  -0.167E-02
GLY   566 O   21217 VAL    42 C   29364   0.695E+00  -0.326E+00  -0.796E-02
GLY   566 O   21217 PHE    43 C   29380   0.591E+00  -0.556E+00  -0.206E-01
GLY   566 O   21217 PHE    43 HN  29389   0.510E+00  -0.331E+00  -0.141E-02
GLY   566 O   21217 ARG    44 C   29400   0.843E+00  -0.374E+00  -0.251E-02
GLY   566 HN  21218 PHE    43 O   29381   0.508E+00  -0.362E+00  -0.145E-02
GLY   566 HA1 21219 PHE    43 N   29378   0.287E+00  -0.419E+00  -0.613E-02
ARG   567 N   21221 PHE    43 C   29380   0.437E+00  -0.669E+00  -0.123E+00
ARG   567 N   21221 ARG    44 C   29400   0.658E+00  -0.350E+00  -0.128E-01
ARG   567 CA  21222 PHE    43 O   29381   0.434E+00   0.273E+00  -0.128E+00
ARG   567 C   21223 LYS    41 O   29343   0.103E+01  -0.302E+00  -0.745E-03
ARG   567 C   21223 VAL    42 O   29365   0.837E+00  -0.301E+00  -0.261E-02
ARG   567 C   21223 PHE    43 N   29378   0.687E+00  -0.396E+00  -0.997E-02
ARG   567 C   21223 PHE    43 O   29381   0.435E+00  -0.151E+01  -0.112E+00
ARG   567 C   21223 ARG    44 N   29398   0.604E+00  -0.417E+00  -0.211E-01
ARG   567 C   21223 ARG    44 O   29401   0.758E+00  -0.513E+00  -0.474E-02
ARG   567 C   21223 ARG    44 NH1 29407   0.791E+00  -0.563E+00  -0.430E-02
ARG   567 C   21223 ARG    44 NH2 29408   0.767E+00  -0.595E+00  -0.518E-02
ARG   567 C   21223 SER    45 N   29422   0.632E+00  -0.684E+00  -0.163E-01
ARG   567 C   21223 SER    45 O   29425   0.700E+00  -0.598E+00  -0.762E-02
ARG   567 C   21223 SER    45 OG  29427   0.918E+00  -0.409E+00  -0.166E-02
ARG   567 C   21223 SER    46 N   29433   0.911E+00  -0.350E+00  -0.186E-02
ARG   567 C   21223 SER    46 O   29436   0.978E+00  -0.337E+00  -0.103E-02
ARG   567 C   21223 SER    46 OG  29438   0.103E+01  -0.346E+00  -0.851E-03
ARG   567 O   21224 LYS    41 C   29342   0.100E+01  -0.321E+00  -0.886E-03
ARG   567 O   21224 VAL    42 C   29364   0.711E+00  -0.353E+00  -0.691E-02
ARG   567 O   21224 PHE    43 C   29380   0.457E+00  -0.114E+01  -0.874E-01
ARG   567 O   21224 PHE    43 O   29381   0.351E+00   0.212E+01  -0.315E+00
ARG   567 O   21224 ARG    44 CA  29399   0.428E+00   0.322E+00  -0.137E+00
ARG   567 O   21224 ARG    44 C   29400   0.524E+00  -0.110E+01  -0.412E-01
ARG   567 O   21224 ARG    44 CG  29403   0.442E+00  -0.273E-01  -0.117E+00
ARG   567 O   21224 ARG    44 NE  29405   0.580E+00  -0.557E+00  -0.281E-01
ARG   567 O   21224 ARG    44 CZ  29406   0.667E+00  -0.508E+00  -0.101E-01
ARG   567 O   21224 ARG    441HH1 29418   0.701E+00  -0.318E+00  -0.210E-03
ARG   567 O   21224 ARG    441HH2 29420   0.714E+00  -0.307E+00  -0.188E-03
ARG   567 O   21224 SER    45 C   29424   0.672E+00  -0.427E+00  -0.973E-02
ARG   567 O   21224 SER    45 HN  29428   0.434E+00  -0.821E+00  -0.369E-02
ARG   567 O   21224 VAL    47 CB  29448   0.668E+00  -0.353E+00  -0.113E-01
ARG   567 CG  21226 ARG    44 NE  29405   0.462E+00   0.196E-01  -0.106E+00
ARG   567 CD  21227 ARG    44 NE  29405   0.461E+00   0.208E+00  -0.107E+00
ARG   567 CD  21227 ARG    44 NH2 29408   0.456E+00  -0.315E+00  -0.113E+00
ARG   567 NE  21228 ASP    40 OD1 29334   0.819E+00  -0.359E+00  -0.363E-02
ARG   567 NE  21228 ASP    40 OD2 29335   0.866E+00  -0.326E+00  -0.259E-02
ARG   567 NE  21228 PHE    43 O   29381   0.590E+00  -0.471E+00  -0.254E-01
ARG   567 NE  21228 ARG    44 NH1 29407   0.595E+00  -0.627E+00  -0.285E-01
ARG   567 NE  21228 ARG    44 NH2 29408   0.452E+00  -0.119E+01  -0.131E+00
ARG   567 CZ  21229 ASP    40 OD1 29334   0.795E+00  -0.461E+00  -0.357E-02
ARG   567 CZ  21229 ASP    40 OD2 29335   0.812E+00  -0.443E+00  -0.313E-02
ARG   567 CZ  21229 PHE    43 O   29381   0.708E+00  -0.396E+00  -0.710E-02
ARG   567 CZ  21229 ARG    44 NH1 29407   0.643E+00  -0.649E+00  -0.148E-01
ARG   567 CZ  21229 ARG    44 NH2 29408   0.471E+00  -0.131E+01  -0.853E-01
ARG   567 CZ  21229 SER   967 O   40900   0.820E+00  -0.347E+00  -0.295E-02
ARG   567 CZ  21229 SER   967 OG  40902   0.807E+00  -0.393E+00  -0.360E-02
ARG   567 CZ  21229 SER   975 OG  41005   0.877E+00  -0.341E+00  -0.219E-02
ARG   567 CZ  21229 ASP   979 OD1 41066   0.102E+01  -0.309E+00  -0.809E-03
ARG   567 CZ  21229 ASP   979 OD2 41067   0.827E+00  -0.430E+00  -0.282E-02
ARG   567 NH1 21230 ASP    40 CG  29333   0.873E+00  -0.486E+00  -0.240E-02
ARG   567 NH1 21230 LYS    41 C   29342   0.101E+01  -0.378E+00  -0.101E-02
ARG   567 NH1 21230 VAL    42 C   29364   0.848E+00  -0.306E+00  -0.284E-02
ARG   567 NH1 21230 VAL    42 CB  29366   0.642E+00  -0.453E+00  -0.167E-01
ARG   567 NH1 21230 PHE    43 C   29380   0.897E+00  -0.342E+00  -0.204E-02
ARG   567 NH1 21230 ARG    44 NE  29405   0.609E+00  -0.596E+00  -0.249E-01
ARG   567 NH1 21230 ARG    44 CZ  29406   0.589E+00  -0.780E+00  -0.246E-01
ARG   567 NH1 21230 ARG    441HH1 29418   0.772E+00  -0.315E+00  -0.161E-03
ARG   567 NH1 21230 ARG    442HH1 29419   0.706E+00  -0.372E+00  -0.274E-03
ARG   567 NH1 21230 ARG    441HH2 29420   0.422E+00  -0.119E+01  -0.594E-02
ARG   567 NH1 21230 ARG    442HH2 29421   0.511E+00  -0.742E+00  -0.190E-02
ARG   567 NH1 21230 LYS   964 C   40841   0.101E+01  -0.375E+00  -0.982E-03
ARG   567 NH1 21230 LEU   966 C   40880   0.816E+00  -0.418E+00  -0.358E-02
ARG   567 NH1 21230 SER   967 C   40899   0.730E+00  -0.431E+00  -0.692E-02
ARG   567 NH1 21230 SER   967 HG  40907   0.769E+00  -0.362E+00  -0.164E-03
ARG   567 NH1 21230 ASN   969 CG  40924   0.948E+00  -0.334E+00  -0.146E-02
ARG   567 NH1 21230 SER   975 C   41002   0.798E+00  -0.367E+00  -0.409E-02
ARG   567 NH1 21230 SER   975 HG  41010   0.739E+00  -0.389E+00  -0.208E-03
ARG   567 NH1 21230 VAL   976 CB  41015   0.702E+00  -0.380E+00  -0.991E-02
ARG   567 NH1 21230 VAL   976 HN  41018   0.738E+00  -0.385E+00  -0.210E-03
ARG   567 NH1 21230 ASP   979 CG  41065   0.952E+00  -0.423E+00  -0.142E-02
ARG   567 NH2 21231 ASP    40 CG  29333   0.726E+00  -0.673E+00  -0.720E-02
ARG   567 NH2 21231 LYS    41 C   29342   0.835E+00  -0.509E+00  -0.312E-02
ARG   567 NH2 21231 VAL    42 C   29364   0.714E+00  -0.416E+00  -0.792E-02
ARG   567 NH2 21231 VAL    42 CB  29366   0.491E+00  -0.826E+00  -0.775E-01
ARG   567 NH2 21231 VAL    42 CG1 29367   0.414E+00   0.286E+00  -0.173E+00
ARG   567 NH2 21231 VAL    42 HN  29369   0.700E+00  -0.426E+00  -0.290E-03
ARG   567 NH2 21231 PHE    43 C   29380   0.821E+00  -0.396E+00  -0.344E-02
ARG   567 NH2 21231 ARG    44 NE  29405   0.659E+00  -0.506E+00  -0.156E-01
ARG   567 NH2 21231 ARG    44 CZ  29406   0.610E+00  -0.722E+00  -0.200E-01
ARG   567 NH2 21231 ARG    441HH1 29418   0.756E+00  -0.327E+00  -0.182E-03
ARG   567 NH2 21231 ARG    442HH1 29419   0.672E+00  -0.409E+00  -0.368E-03
ARG   567 NH2 21231 ARG    441HH2 29420   0.492E+00  -0.810E+00  -0.237E-02
ARG   567 NH2 21231 ARG    442HH2 29421   0.514E+00  -0.732E+00  -0.183E-02
ARG   567 NH2 21231 VAL   976 CB  41015   0.737E+00  -0.347E+00  -0.742E-02
ARG   567 NH2 21231 VAL   976 HN  41018   0.802E+00  -0.331E+00  -0.127E-03
ARG   567 NH2 21231 ASP   979 CG  41065   0.871E+00  -0.487E+00  -0.242E-02
ARG   567 HN  21232 PHE    43 N   29378   0.435E+00  -0.355E+00  -0.494E-02
ARG   567 HN  21232 PHE    43 O   29381   0.225E+00  -0.306E+01  -0.932E-01
ARG   5671HH1 21241 ARG    44 NH1 29407   0.695E+00  -0.383E+00  -0.301E-03
ARG   5671HH1 21241 ARG    44 NH2 29408   0.492E+00  -0.813E+00  -0.239E-02
ARG   5671HH1 21241 SER   967 N   40897   0.694E+00  -0.303E+00  -0.305E-03
ARG   5671HH1 21241 SER   967 O   40900   0.657E+00  -0.363E+00  -0.310E-03
ARG   5671HH1 21241 SER   967 OG  40902   0.611E+00  -0.464E+00  -0.557E-03
ARG   5671HH1 21241 SER   975 OG  41005   0.736E+00  -0.321E+00  -0.184E-03
ARG   5672HH1 21242 ARG    44 NH1 29407   0.749E+00  -0.333E+00  -0.192E-03
ARG   5672HH1 21242 ARG    44 NH2 29408   0.540E+00  -0.653E+00  -0.136E-02
ARG   5672HH1 21242 SER   967 O   40900   0.633E+00  -0.391E+00  -0.386E-03
ARG   5672HH1 21242 SER   967 OG  40902   0.666E+00  -0.389E+00  -0.332E-03
ARG   5672HH1 21242 SER   975 OG  41005   0.699E+00  -0.354E+00  -0.250E-03
ARG   5672HH1 21242 ASP   979 OD2 41067   0.781E+00  -0.329E+00  -0.110E-03
ARG   5671HH2 21243 ASP    40 OD1 29334   0.661E+00  -0.451E+00  -0.298E-03
ARG   5671HH2 21243 ASP    40 OD2 29335   0.702E+00  -0.400E+00  -0.207E-03
ARG   5671HH2 21243 ARG    44 NH1 29407   0.671E+00  -0.410E+00  -0.371E-03
ARG   5671HH2 21243 ARG    44 NH2 29408   0.545E+00  -0.639E+00  -0.129E-02
ARG   5671HH2 21243 ASP   979 OD2 41067   0.764E+00  -0.342E+00  -0.126E-03
ARG   5672HH2 21244 ASP    40 OD1 29334   0.717E+00  -0.385E+00  -0.184E-03
ARG   5672HH2 21244 ASP    40 OD2 29335   0.704E+00  -0.398E+00  -0.204E-03
ARG   5672HH2 21244 ARG    44 NH1 29407   0.737E+00  -0.343E+00  -0.213E-03
ARG   5672HH2 21244 ARG    44 NH2 29408   0.569E+00  -0.582E+00  -0.100E-02
ARG   5672HH2 21244 ASP   979 OD2 41067   0.688E+00  -0.417E+00  -0.235E-03
ASP   568 N   21245 PHE    43 C   29380   0.676E+00  -0.461E+00  -0.109E-01
ASP   568 N   21245 ARG    44 C   29400   0.730E+00  -0.530E+00  -0.694E-02
ASP   568 N   21245 ARG    44 NE  29405   0.732E+00  -0.336E+00  -0.839E-02
ASP   568 N   21245 ARG    44 CZ  29406   0.823E+00  -0.332E+00  -0.341E-02
ASP   568 N   21245 SER    45 HN  29428   0.604E+00  -0.366E+00  -0.699E-03
ASP   568 C   21247 PHE    43 O   29381   0.655E+00  -0.361E+00  -0.113E-01
ASP   568 C   21247 ARG    44 NH2 29408   0.837E+00  -0.309E+00  -0.306E-02
ASP   568 C   21247 SER    45 N   29422   0.647E+00  -0.395E+00  -0.141E-01
ASP   568 C   21247 SER    45 O   29425   0.598E+00  -0.500E+00  -0.193E-01
ASP   568 O   21248 PHE    43 C   29380   0.719E+00  -0.368E+00  -0.648E-02
ASP   568 O   21248 ARG    44 C   29400   0.635E+00  -0.627E+00  -0.136E-01
ASP   568 O   21248 ARG    44 NE  29405   0.618E+00  -0.422E+00  -0.194E-01
ASP   568 O   21248 ARG    44 CZ  29406   0.742E+00  -0.358E+00  -0.538E-02
ASP   568 O   21248 SER    45 C   29424   0.614E+00  -0.446E+00  -0.166E-01
ASP   568 O   21248 SER    45 HN  29428   0.468E+00  -0.589E+00  -0.234E-02
ASP   568 O   21248 SER    46 C   29435   0.666E+00  -0.376E+00  -0.102E-01
ASP   568 O   21248 VAL    47 C   29446   0.710E+00  -0.308E+00  -0.701E-02
ASP   568 O   21248 VAL    47 CB  29448   0.459E+00  -0.708E+00  -0.965E-01
ASP   568 O   21248 VAL    47 CG2 29450   0.339E+00   0.358E+00  -0.212E+00
ASP   568 O   21248 VAL    47 HN  29451   0.660E+00  -0.349E+00  -0.302E-03
ASP   568 CG  21250 PHE    43 O   29381   0.810E+00  -0.407E+00  -0.317E-02
ASP   568 CG  21250 ARG    44 O   29401   0.908E+00  -0.384E+00  -0.161E-02
ASP   568 CG  21250 SER    45 N   29422   0.700E+00  -0.569E+00  -0.893E-02
ASP   568 CG  21250 SER    45 O   29425   0.577E+00  -0.909E+00  -0.238E-01
ASP   568 CG  21250 SER    45 OG  29427   0.839E+00  -0.484E+00  -0.284E-02
ASP   568 CG  21250 SER    46 N   29433   0.793E+00  -0.451E+00  -0.424E-02
ASP   568 CG  21250 SER    46 O   29436   0.750E+00  -0.536E+00  -0.505E-02
ASP   568 CG  21250 SER    46 OG  29438   0.793E+00  -0.533E+00  -0.398E-02
ASP   568 CG  21250 VAL    47 N   29444   0.792E+00  -0.376E+00  -0.427E-02
ASP   568 CG  21250 GLU   281 O   32091   0.103E+01  -0.325E+00  -0.749E-03
ASP   568 CG  21250 GLN   853 O   39169   0.105E+01  -0.303E+00  -0.690E-03
ASP   568 CG  21250 GLN   853 OE1 39173   0.703E+00  -0.655E+00  -0.742E-02
ASP   568 CG  21250 GLN   853 NE2 39174   0.848E+00  -0.656E+00  -0.285E-02
ASP   568 CG  21250 LYS   854 O   39187   0.881E+00  -0.393E+00  -0.193E-02
ASP   568 CG  21250 PHE   855 CE1 39214   0.471E+00  -0.392E+00  -0.675E-01
ASP   568 OD1 21251 PHE    43 C   29380   0.860E+00  -0.390E+00  -0.223E-02
ASP   568 OD1 21251 ARG    44 C   29400   0.721E+00  -0.710E+00  -0.637E-02
ASP   568 OD1 21251 ARG    44 NE  29405   0.900E+00  -0.307E+00  -0.206E-02
ASP   568 OD1 21251 ARG    44 CZ  29406   0.102E+01  -0.308E+00  -0.793E-03
ASP   568 OD1 21251 SER    45 C   29424   0.589E+00  -0.708E+00  -0.211E-01
ASP   568 OD1 21251 SER    45 HN  29428   0.525E+00  -0.655E+00  -0.119E-02
ASP   568 OD1 21251 SER    45 HG  29432   0.713E+00  -0.443E+00  -0.189E-03
ASP   568 OD1 21251 SER    46 C   29435   0.645E+00  -0.585E+00  -0.123E-01
ASP   568 OD1 21251 SER    46 HG  29443   0.800E+00  -0.359E+00  -0.952E-04
ASP   568 OD1 21251 VAL    47 C   29446   0.824E+00  -0.341E+00  -0.286E-02
ASP   568 OD1 21251 VAL    47 CB  29448   0.601E+00  -0.554E+00  -0.211E-01
ASP   568 OD1 21251 VAL    47 CG2 29450   0.452E+00   0.245E+00  -0.105E+00
ASP   568 OD1 21251 VAL    47 HN  29451   0.711E+00  -0.440E+00  -0.193E-03
ASP   568 OD1 21251 GLN   853 CD  39172   0.856E+00  -0.479E+00  -0.229E-02
ASP   568 OD1 21251 LYS   854 C   39186   0.103E+01  -0.391E+00  -0.765E-03
ASP   568 OD1 21251 ASN   960 CG  40781   0.104E+01  -0.311E+00  -0.729E-03
ASP   568 OD2 21252 PHE    43 C   29380   0.985E+00  -0.315E+00  -0.987E-03
ASP   568 OD2 21252 ARG    44 C   29400   0.879E+00  -0.501E+00  -0.195E-02
ASP   568 OD2 21252 SER    45 C   29424   0.752E+00  -0.434E+00  -0.496E-02
ASP   568 OD2 21252 SER    45 HN  29428   0.693E+00  -0.362E+00  -0.224E-03
ASP   568 OD2 21252 SER    45 HG  29432   0.823E+00  -0.342E+00  -0.804E-04
ASP   568 OD2 21252 SER    46 C   29435   0.825E+00  -0.368E+00  -0.286E-02
ASP   568 OD2 21252 VAL    47 CB  29448   0.819E+00  -0.305E+00  -0.337E-02
ASP   568 OD2 21252 GLN   853 CD  39172   0.718E+00  -0.654E+00  -0.652E-02
ASP   568 OD2 21252 GLN   8531HE2 39182   0.839E+00  -0.302E+00  -0.715E-04
ASP   568 OD2 21252 GLN   8532HE2 39183   0.715E+00  -0.403E+00  -0.186E-03
ASP   568 OD2 21252 LYS   854 C   39186   0.906E+00  -0.473E+00  -0.162E-02
ASP   568 OD2 21252 PHE   855 C   39208   0.953E+00  -0.331E+00  -0.121E-02
ASP   568 OD2 21252 PHE   855 CE1 39214   0.440E+00   0.456E+00  -0.107E+00
ASP   568 OD2 21252 PHE   855 HE1 39223   0.350E+00  -0.657E+00  -0.686E-01
ASP   568 OD2 21252 PHE   855 HZ  39225   0.450E+00  -0.315E+00  -0.191E-01
ILE   569 N   21257 ARG    44 C   29400   0.830E+00  -0.340E+00  -0.323E-02
ILE   569 C   21259 ARG    44 NH1 29407   0.976E+00  -0.311E+00  -0.123E-02
ILE   569 C   21259 ARG    44 NH2 29408   0.850E+00  -0.387E+00  -0.280E-02
ILE   569 C   21259 ASN   856 OD1 39232   0.813E+00  -0.321E+00  -0.311E-02
ILE   569 C   21259 ASN   856 ND2 39233   0.846E+00  -0.445E+00  -0.288E-02
ILE   569 C   21259 ASN   960 O   40779   0.830E+00  -0.308E+00  -0.276E-02
ILE   569 C   21259 ASN   960 OD1 40782   0.783E+00  -0.343E+00  -0.390E-02
ILE   569 C   21259 ASN   960 ND2 40783   0.944E+00  -0.373E+00  -0.150E-02
ILE   569 C   21259 VAL   963 O   40826   0.607E+00  -0.434E+00  -0.177E-01
ILE   569 C   21259 LYS   964 N   40839   0.677E+00  -0.373E+00  -0.109E-01
ILE   569 C   21259 LYS   964 O   40842   0.696E+00  -0.457E+00  -0.787E-02
ILE   569 C   21259 LEU   966 O   40881   0.830E+00  -0.328E+00  -0.275E-02
ILE   569 C   21259 SER   967 N   40897   0.719E+00  -0.412E+00  -0.760E-02
ILE   569 C   21259 SER   967 OG  40902   0.719E+00  -0.487E+00  -0.714E-02
ILE   569 O   21260 GLN   853 CD  39172   0.103E+01  -0.307E+00  -0.775E-03
ILE   569 O   21260 LYS   854 C   39186   0.949E+00  -0.374E+00  -0.124E-02
ILE   569 O   21260 PHE   855 C   39208   0.844E+00  -0.341E+00  -0.249E-02
ILE   569 O   21260 ASN   856 CG  39231   0.760E+00  -0.437E+00  -0.466E-02
ILE   569 O   21260 ASN   8562HD2 39239   0.701E+00  -0.309E+00  -0.209E-03
ILE   569 O   21260 ASN   960 C   40778   0.983E+00  -0.302E+00  -0.100E-02
ILE   569 O   21260 VAL   963 C   40825   0.671E+00  -0.424E+00  -0.976E-02
ILE   569 O   21260 VAL   963 CB  40827   0.665E+00  -0.382E+00  -0.116E-01
ILE   569 O   21260 LYS   964 C   40841   0.772E+00  -0.527E+00  -0.423E-02
ILE   569 O   21260 LEU   966 C   40880   0.775E+00  -0.414E+00  -0.414E-02
ILE   569 O   21260 SER   967 HG  40907   0.805E+00  -0.301E+00  -0.913E-04
ILE   569 CG1 21262 LYS   964 CD  40845   0.412E+00  -0.496E-02  -0.153E+00
ILE   569 CG2 21263 PHE   855 CE1 39214   0.417E+00   0.929E-01  -0.130E+00
ILE   569 CG2 21263 PHE   855 CE2 39215   0.400E+00   0.104E+00  -0.148E+00
ILE   569 CG2 21263 PHE   855 CZ  39216   0.375E+00   0.783E-01  -0.156E+00
ILE   569 CD1 21264 LYS   964 CG  40844   0.453E+00  -0.123E-01  -0.104E+00
ILE   569 CD1 21264 LYS   964 CD  40845   0.355E+00   0.340E-01  -0.123E+00
ILE   569 CD1 21264 LYS   964 CE  40846   0.456E+00   0.257E-01  -0.101E+00
ILE   569 CD1 21264 LYS   964 NZ  40847   0.436E+00   0.103E+00  -0.140E+00
ALA   570 N   21276 VAL   963 C   40825   0.592E+00  -0.360E+00  -0.239E-01
ALA   570 N   21276 LYS   964 C   40841   0.615E+00  -0.537E+00  -0.191E-01
ALA   570 N   21276 LYS   964 HZ2 40859   0.516E+00  -0.323E+00  -0.179E-02
ALA   570 N   21276 LYS   964 HZ3 40860   0.429E+00  -0.505E+00  -0.533E-02
ALA   570 N   21276 LEU   966 C   40880   0.668E+00  -0.359E+00  -0.117E-01
ALA   570 N   21276 SER   967 HG  40907   0.605E+00  -0.342E+00  -0.692E-03
ALA   570 CA  21277 VAL   963 O   40826   0.439E+00   0.455E-01  -0.122E+00
ALA   570 CA  21277 SER   967 CB  40901   0.429E+00  -0.175E-01  -0.133E+00
ALA   570 C   21278 ARG    44 NH2 29408   0.868E+00  -0.375E+00  -0.248E-02
ALA   570 C   21278 ASN   856 OD1 39232   0.774E+00  -0.351E+00  -0.417E-02
ALA   570 C   21278 ASN   856 ND2 39233   0.728E+00  -0.584E+00  -0.708E-02
ALA   570 C   21278 LEU   962 O   40807   0.868E+00  -0.305E+00  -0.210E-02
ALA   570 C   21278 VAL   963 O   40826   0.531E+00  -0.585E+00  -0.385E-01
ALA   570 C   21278 LYS   964 N   40839   0.679E+00  -0.372E+00  -0.107E-01
ALA   570 C   21278 LYS   964 O   40842   0.580E+00  -0.668E+00  -0.231E-01
ALA   570 C   21278 GLN   965 O   40864   0.771E+00  -0.379E+00  -0.427E-02
ALA   570 C   21278 LEU   966 N   40878   0.614E+00  -0.372E+00  -0.193E-01
ALA   570 C   21278 LEU   966 O   40881   0.547E+00  -0.753E+00  -0.325E-01
ALA   570 C   21278 SER   967 N   40897   0.484E+00  -0.970E+00  -0.738E-01
ALA   570 C   21278 SER   967 O   40900   0.695E+00  -0.473E+00  -0.791E-02
ALA   570 C   21278 SER   967 OG  40902   0.566E+00  -0.799E+00  -0.292E-01
ALA   570 C   21278 SER   968 N   40908   0.727E+00  -0.405E+00  -0.714E-02
ALA   570 C   21278 SER   975 O   41003   0.765E+00  -0.395E+00  -0.447E-02
ALA   570 C   21278 SER   975 OG  41005   0.670E+00  -0.560E+00  -0.109E-01
ALA   570 C   21278 ARG  1000 NH1 41400   0.953E+00  -0.323E+00  -0.141E-02
ALA   570 C   21278 ARG  1000 NH2 41401   0.766E+00  -0.466E+00  -0.522E-02
ALA   570 O   21279 ASN   856 CG  39231   0.690E+00  -0.470E+00  -0.828E-02
ALA   570 O   21279 ASN   8561HD2 39238   0.652E+00  -0.320E+00  -0.324E-03
ALA   570 O   21279 ASN   8562HD2 39239   0.550E+00  -0.460E+00  -0.897E-03
ALA   570 O   21279 VAL   963 C   40825   0.625E+00  -0.440E+00  -0.149E-01
ALA   570 O   21279 LYS   964 C   40841   0.665E+00  -0.628E+00  -0.103E-01
ALA   570 O   21279 GLN   965 C   40863   0.698E+00  -0.330E+00  -0.774E-02
ALA   570 O   21279 LEU   966 C   40880   0.479E+00  -0.102E+01  -0.680E-01
ALA   570 O   21279 LEU   966 CB  40882   0.423E+00   0.350E+00  -0.145E+00
ALA   570 O   21279 LEU   966 HN  40886   0.569E+00  -0.315E+00  -0.734E-03
ALA   570 O   21279 SER   967 C   40899   0.659E+00  -0.425E+00  -0.108E-01
ALA   570 O   21279 SER   967 HN  40903   0.503E+00  -0.549E+00  -0.153E-02
ALA   570 O   21279 SER   967 HG  40907   0.646E+00  -0.410E+00  -0.344E-03
ALA   570 O   21279 SER   975 C   41002   0.741E+00  -0.339E+00  -0.541E-02
ALA   570 O   21279 SER   975 HG  41010   0.580E+00  -0.515E+00  -0.656E-03
ALA   570 O   21279 ARG  1000 CZ  41399   0.769E+00  -0.371E+00  -0.433E-02
ALA   570 O   21279 ARG  10001HH2 41413   0.626E+00  -0.383E+00  -0.414E-03
ALA   570 O   21279 ARG  10002HH2 41414   0.658E+00  -0.346E+00  -0.307E-03
ALA   570 CB  21280 VAL   963 C   40825   0.397E+00  -0.532E+00  -0.150E+00
ALA   570 CB  21280 VAL   963 CG1 40828   0.355E+00   0.145E+00  -0.125E+00
ALA   570 CB  21280 LYS   964 N   40839   0.455E+00   0.367E+00  -0.115E+00
ALA   570 CB  21280 LYS   964 CA  40840   0.449E+00   0.339E-01  -0.109E+00
ALA   570 CB  21280 LYS   964 C   40841   0.486E+00  -0.519E+00  -0.649E-01
ALA   570 CB  21280 LEU   966 C   40880   0.521E+00  -0.348E+00  -0.449E-01
ALA   570 CB  21280 LEU   966 CB  40882   0.434E+00   0.136E+00  -0.126E+00
ALA   570 HN  21281 LYS   964 O   40842   0.566E+00  -0.362E+00  -0.754E-03
ALA   570 HN  21281 LYS   964 NZ  40847   0.430E+00  -0.310E+00  -0.530E-02
ALA   570 HN  21281 SER   967 OG  40902   0.548E+00  -0.444E+00  -0.107E-02
ALA   570 HA  21282 LYS   964 O   40842   0.408E+00  -0.328E+00  -0.277E-01
ALA   570 HA  21282 SER   967 N   40897   0.403E+00  -0.325E+00  -0.353E-01
ALA   570 HA  21282 SER   967 OG  40902   0.419E+00  -0.348E+00  -0.267E-01
ASP   571 N   21286 ARG    44 NE  29405   0.756E+00  -0.316E+00  -0.691E-02
ASP   571 N   21286 ARG    44 CZ  29406   0.807E+00  -0.343E+00  -0.382E-02
ASP   571 N   21286 ARG    441HH2 29420   0.663E+00  -0.342E+00  -0.399E-03
ASP   571 N   21286 VAL   963 C   40825   0.748E+00  -0.310E+00  -0.600E-02
ASP   571 N   21286 LYS   964 C   40841   0.733E+00  -0.522E+00  -0.675E-02
ASP   571 N   21286 LYS   964 HZ3 40860   0.555E+00  -0.378E+00  -0.117E-02
ASP   571 N   21286 LEU   966 C   40880   0.591E+00  -0.638E+00  -0.241E-01
ASP   571 N   21286 SER   967 C   40899   0.662E+00  -0.424E+00  -0.124E-01
ASP   571 N   21286 SER   967 CB  40901   0.462E+00  -0.288E+00  -0.105E+00
ASP   571 N   21286 SER   967 HN  40903   0.571E+00  -0.414E+00  -0.980E-03
ASP   571 N   21286 SER   967 HG  40907   0.628E+00  -0.436E+00  -0.553E-03
ASP   571 N   21286 SER   975 C   41002   0.794E+00  -0.301E+00  -0.420E-02
ASP   571 N   21286 SER   975 HG  41010   0.650E+00  -0.407E+00  -0.452E-03
ASP   571 C   21288 ASN   856 ND2 39233   0.791E+00  -0.390E+00  -0.432E-02
ASP   571 C   21288 LEU   966 O   40881   0.667E+00  -0.383E+00  -0.101E-01
ASP   571 C   21288 SER   967 N   40897   0.691E+00  -0.346E+00  -0.961E-02
ASP   571 C   21288 SER   967 OG  40902   0.781E+00  -0.326E+00  -0.436E-02
ASP   571 C   21288 SER   975 O   41003   0.733E+00  -0.332E+00  -0.578E-02
ASP   571 C   21288 SER   975 OG  41005   0.728E+00  -0.371E+00  -0.667E-02
ASP   571 C   21288 ASN   978 ND2 41053   0.874E+00  -0.328E+00  -0.237E-02
ASP   571 C   21288 ASP   979 OD2 41067   0.834E+00  -0.332E+00  -0.267E-02
ASP   571 C   21288 ARG  1000 NH2 41401   0.789E+00  -0.343E+00  -0.437E-02
ASP   571 O   21289 LEU   966 C   40880   0.750E+00  -0.355E+00  -0.503E-02
ASP   571 O   21289 SER   975 C   41002   0.704E+00  -0.337E+00  -0.734E-02
ASP   571 O   21289 SER   975 HG  41010   0.669E+00  -0.345E+00  -0.279E-03
ASP   571 O   21289 VAL   976 C   41013   0.715E+00  -0.303E+00  -0.671E-02
ASP   571 O   21289 VAL   976 CB  41015   0.497E+00  -0.584E+00  -0.626E-01
ASP   571 O   21289 VAL   976 HN  41018   0.675E+00  -0.334E+00  -0.263E-03
ASP   571 O   21289 ASP   979 CG  41065   0.806E+00  -0.406E+00  -0.327E-02
ASP   571 CB  21290 SER   967 CA  40898   0.434E+00  -0.233E-01  -0.126E+00
ASP   571 CB  21290 SER   967 CB  40901   0.433E+00  -0.293E-01  -0.128E+00
ASP   571 CG  21291 ARG    44 NH1 29407   0.101E+01  -0.389E+00  -0.101E-02
ASP   571 CG  21291 ARG    44 NH2 29408   0.800E+00  -0.563E+00  -0.403E-02
ASP   571 CG  21291 ASN   856 ND2 39233   0.979E+00  -0.462E+00  -0.120E-02
ASP   571 CG  21291 LYS   964 O   40842   0.810E+00  -0.452E+00  -0.318E-02
ASP   571 CG  21291 GLN   965 O   40864   0.871E+00  -0.401E+00  -0.206E-02
ASP   571 CG  21291 LEU   966 O   40881   0.538E+00  -0.102E+01  -0.356E-01
ASP   571 CG  21291 SER   967 N   40897   0.581E+00  -0.833E+00  -0.265E-01
ASP   571 CG  21291 SER   967 O   40900   0.571E+00  -0.931E+00  -0.253E-01
ASP   571 CG  21291 SER   967 OG  40902   0.638E+00  -0.809E+00  -0.146E-01
ASP   571 CG  21291 SER   968 N   40908   0.701E+00  -0.566E+00  -0.881E-02
ASP   571 CG  21291 SER   968 O   40911   0.778E+00  -0.501E+00  -0.406E-02
ASP   571 CG  21291 SER   968 OG  40913   0.100E+01  -0.366E+00  -0.995E-03
ASP   571 CG  21291 ASN   969 N   40919   0.856E+00  -0.315E+00  -0.270E-02
ASP   571 CG  21291 ASN   969 OD1 40925   0.704E+00  -0.548E+00  -0.736E-02
ASP   571 CG  21291 ASN   969 ND2 40926   0.872E+00  -0.554E+00  -0.240E-02
ASP   571 CG  21291 ILE   973 O   40973   0.972E+00  -0.370E+00  -0.107E-02
ASP   571 CG  21291 SER   974 N   40989   0.901E+00  -0.363E+00  -0.197E-02
ASP   571 CG  21291 SER   974 O   40992   0.769E+00  -0.512E+00  -0.436E-02
ASP   571 CG  21291 SER   974 OG  40994   0.810E+00  -0.514E+00  -0.351E-02
ASP   571 CG  21291 SER   975 N   41000   0.592E+00  -0.800E+00  -0.238E-01
ASP   571 CG  21291 SER   975 O   41003   0.547E+00  -0.103E+01  -0.325E-01
ASP   571 CG  21291 SER   975 OG  41005   0.503E+00  -0.137E+01  -0.570E-01
ASP   571 CG  21291 VAL   976 N   41011   0.474E+00  -0.111E+01  -0.825E-01
ASP   571 CG  21291 VAL   976 O   41014   0.706E+00  -0.418E+00  -0.721E-02
ASP   571 CG  21291 VAL   976 CB  41015   0.430E+00   0.124E+01  -0.116E+00
ASP   571 CG  21291 VAL   976 HB  41020   0.334E+00  -0.714E+00  -0.590E-01
ASP   571 CG  21291 LEU   977 N   41027   0.709E+00  -0.364E+00  -0.826E-02
ASP   571 CG  21291 LEU   977 O   41030   0.102E+01  -0.312E+00  -0.819E-03
ASP   571 CG  21291 ASN   978 N   41046   0.869E+00  -0.306E+00  -0.245E-02
ASP   571 CG  21291 ASN   978 ND2 41053   0.957E+00  -0.478E+00  -0.138E-02
ASP   571 CG  21291 ASP   979 N   41060   0.882E+00  -0.388E+00  -0.224E-02
ASP   571 CG  21291 ASP   979 OD1 41066   0.884E+00  -0.506E+00  -0.189E-02
ASP   571 CG  21291 ASP   979 OD2 41067   0.694E+00  -0.779E+00  -0.799E-02
ASP   571 CG  21291 ARG  1000 NH1 41400   0.931E+00  -0.438E+00  -0.162E-02
ASP   571 CG  21291 ARG  1000 NH2 41401   0.713E+00  -0.695E+00  -0.799E-02
ASP   571 OD1 21292 ARG    44 CZ  29406   0.972E+00  -0.331E+00  -0.107E-02
ASP   571 OD1 21292 ARG    441HH2 29420   0.804E+00  -0.312E+00  -0.924E-04
ASP   571 OD1 21292 LYS   964 C   40841   0.101E+01  -0.398E+00  -0.827E-03
ASP   571 OD1 21292 LEU   966 C   40880   0.667E+00  -0.649E+00  -0.102E-01
ASP   571 OD1 21292 SER   967 C   40899   0.684E+00  -0.520E+00  -0.873E-02
ASP   571 OD1 21292 SER   967 HN  40903   0.752E+00  -0.310E+00  -0.138E-03
ASP   571 OD1 21292 SER   967 HG  40907   0.822E+00  -0.342E+00  -0.805E-04
ASP   571 OD1 21292 SER   968 C   40910   0.874E+00  -0.334E+00  -0.202E-02
ASP   571 OD1 21292 ASN   969 CG  40924   0.870E+00  -0.408E+00  -0.208E-02
ASP   571 OD1 21292 ILE   973 C   40972   0.978E+00  -0.330E+00  -0.103E-02
ASP   571 OD1 21292 SER   974 C   40991   0.686E+00  -0.517E+00  -0.856E-02
ASP   571 OD1 21292 SER   974 HG  40999   0.854E+00  -0.321E+00  -0.642E-04
ASP   571 OD1 21292 SER   975 C   41002   0.495E+00  -0.105E+01  -0.571E-01
ASP   571 OD1 21292 SER   975 HN  41006   0.576E+00  -0.531E+00  -0.680E-03
ASP   571 OD1 21292 SER   975 HG  41010   0.499E+00  -0.955E+00  -0.162E-02
ASP   571 OD1 21292 VAL   976 N   41011   0.433E+00   0.136E+01  -0.144E+00
ASP   571 OD1 21292 VAL   976 CA  41012   0.417E+00   0.173E+00  -0.155E+00
ASP   571 OD1 21292 VAL   976 C   41013   0.561E+00  -0.729E+00  -0.279E-01
ASP   571 OD1 21292 VAL   976 CB  41015   0.332E+00  -0.243E+01  -0.171E+00
ASP   571 OD1 21292 VAL   976 CG1 41016   0.385E+00   0.369E+00  -0.213E+00
ASP   571 OD1 21292 VAL   976 CG2 41017   0.414E+00   0.304E+00  -0.160E+00
ASP   571 OD1 21292 VAL   976 HN  41018   0.437E+00  -0.130E+01  -0.354E-02
ASP   571 OD1 21292 LEU   977 C   41029   0.821E+00  -0.441E+00  -0.294E-02
ASP   571 OD1 21292 LEU   977 HN  41035   0.609E+00  -0.358E+00  -0.489E-03
ASP   571 OD1 21292 ASN   978 C   41048   0.861E+00  -0.437E+00  -0.220E-02
ASP   571 OD1 21292 ASN   978 CG  41051   0.876E+00  -0.403E+00  -0.199E-02
ASP   571 OD1 21292 ASP   979 CG  41065   0.681E+00  -0.809E+00  -0.894E-02
ASP   571 OD1 21292 ASP   979 HN  41068   0.687E+00  -0.342E+00  -0.237E-03
ASP   571 OD1 21292 ARG  1000 NE  41398   0.912E+00  -0.300E+00  -0.190E-02
ASP   571 OD1 21292 ARG  1000 CZ  41399   0.840E+00  -0.419E+00  -0.257E-02
ASP   571 OD1 21292 ARG  10001HH2 41413   0.662E+00  -0.449E+00  -0.296E-03
ASP   571 OD1 21292 ARG  10002HH2 41414   0.664E+00  -0.446E+00  -0.290E-03
ASP   571 OD2 21293 ARG    44 NE  29405   0.861E+00  -0.330E+00  -0.268E-02
ASP   571 OD2 21293 ARG    44 CZ  29406   0.844E+00  -0.415E+00  -0.249E-02
ASP   571 OD2 21293 ARG    441HH2 29420   0.656E+00  -0.457E+00  -0.312E-03
ASP   571 OD2 21293 ARG    442HH2 29421   0.745E+00  -0.357E+00  -0.146E-03
ASP   571 OD2 21293 LYS   964 C   40841   0.921E+00  -0.461E+00  -0.147E-02
ASP   571 OD2 21293 LEU   966 C   40880   0.620E+00  -0.754E+00  -0.156E-01
ASP   571 OD2 21293 SER   967 C   40899   0.542E+00  -0.850E+00  -0.340E-01
ASP   571 OD2 21293 SER   967 CB  40901   0.479E+00  -0.347E+00  -0.771E-01
ASP   571 OD2 21293 SER   967 HN  40903   0.662E+00  -0.397E+00  -0.297E-03
ASP   571 OD2 21293 SER   967 HA  40904   0.399E+00  -0.529E+00  -0.332E-01
ASP   571 OD2 21293 SER   967 HG  40907   0.672E+00  -0.497E+00  -0.270E-03
ASP   571 OD2 21293 SER   968 C   40910   0.756E+00  -0.430E+00  -0.481E-02
ASP   571 OD2 21293 SER   968 HN  40914   0.711E+00  -0.344E+00  -0.192E-03
ASP   571 OD2 21293 ASN   969 C   40921   0.967E+00  -0.364E+00  -0.110E-02
ASP   571 OD2 21293 ASN   969 CG  40924   0.734E+00  -0.549E+00  -0.572E-02
ASP   571 OD2 21293 ASN   9692HD2 40932   0.723E+00  -0.344E+00  -0.175E-03
ASP   571 OD2 21293 ILE   973 C   40972   0.932E+00  -0.355E+00  -0.138E-02
ASP   571 OD2 21293 SER   974 C   40991   0.665E+00  -0.550E+00  -0.103E-01
ASP   571 OD2 21293 SER   974 HG  40999   0.876E+00  -0.307E+00  -0.551E-04
ASP   571 OD2 21293 SER   975 C   41002   0.522E+00  -0.927E+00  -0.422E-01
ASP   571 OD2 21293 SER   975 CB  41004   0.455E+00  -0.392E+00  -0.101E+00
ASP   571 OD2 21293 SER   975 HN  41006   0.503E+00  -0.724E+00  -0.154E-02
ASP   571 OD2 21293 SER   975 HG  41010   0.478E+00  -0.106E+01  -0.209E-02
ASP   571 OD2 21293 VAL   976 C   41013   0.690E+00  -0.473E+00  -0.827E-02
ASP   571 OD2 21293 VAL   976 CB  41015   0.491E+00  -0.878E+00  -0.675E-01
ASP   571 OD2 21293 VAL   976 HN  41018   0.480E+00  -0.103E+01  -0.202E-02
ASP   571 OD2 21293 LEU   977 C   41029   0.978E+00  -0.333E+00  -0.103E-02
ASP   571 OD2 21293 ASN   978 C   41048   0.104E+01  -0.329E+00  -0.730E-03
ASP   571 OD2 21293 ASP   979 CG  41065   0.823E+00  -0.571E+00  -0.290E-02
ASP   571 OD2 21293 ARG  1000 CZ  41399   0.905E+00  -0.370E+00  -0.164E-02
ASP   571 OD2 21293 ARG  10001HH2 41413   0.708E+00  -0.394E+00  -0.198E-03
ASP   571 OD2 21293 ARG  10002HH2 41414   0.761E+00  -0.344E+00  -0.128E-03
ASP   571 HN  21294 ARG    44 NH2 29408   0.675E+00  -0.332E+00  -0.358E-03
ASP   571 HN  21294 SER   967 N   40897   0.600E+00  -0.334E+00  -0.724E-03
ASP   571 HN  21294 SER   967 OG  40902   0.582E+00  -0.422E+00  -0.745E-03
THR   572 C   21300 ASN   856 ND2 39233   0.805E+00  -0.478E+00  -0.389E-02
THR   572 C   21300 ASN   978 ND2 41053   0.859E+00  -0.427E+00  -0.264E-02
THR   572 C   21300 ASP   979 OD2 41067   0.967E+00  -0.331E+00  -0.110E-02
THR   572 O   21301 ASN   856 CG  39231   0.868E+00  -0.309E+00  -0.210E-02
THR   572 CB  21302 ASN   856 ND2 39233   0.551E+00  -0.432E+00  -0.405E-01
THR   572 OG1 21303 LYS   854 C   39186   0.975E+00  -0.349E+00  -0.116E-02
THR   572 OG1 21303 PHE   855 C   39208   0.699E+00  -0.466E+00  -0.844E-02
THR   572 OG1 21303 ASN   856 C   39228   0.855E+00  -0.365E+00  -0.255E-02
THR   572 OG1 21303 ASN   856 CG  39231   0.593E+00  -0.697E+00  -0.224E-01
THR   572 OG1 21303 ASN   8561HD2 39238   0.555E+00  -0.490E+00  -0.999E-03
THR   572 OG1 21303 ASN   8562HD2 39239   0.588E+00  -0.430E+00  -0.702E-03
THR   572 OG1 21303 ASN   978 CG  41051   0.868E+00  -0.337E+00  -0.233E-02
THR   572 HG1 21308 ASN   856 ND2 39233   0.660E+00  -0.502E+00  -0.411E-03
THR   572 HG1 21308 ASN   978 ND2 41053   0.795E+00  -0.353E+00  -0.135E-03
THR   573 C   21314 PHE    43 O   29381   0.801E+00  -0.312E+00  -0.341E-02
THR   573 C   21314 ASN   856 ND2 39233   0.104E+01  -0.319E+00  -0.845E-03
THR   573 C   21314 ASN   978 ND2 41053   0.938E+00  -0.371E+00  -0.155E-02
THR   573 OG1 21317 ASN   978 CG  41051   0.892E+00  -0.322E+00  -0.198E-02
THR   573 OG1 21317 ASN   9781HD2 41058   0.694E+00  -0.306E+00  -0.261E-03
THR   573 OG1 21317 ASP   979 CG  41065   0.905E+00  -0.402E+00  -0.181E-02
THR   573 HG1 21322 ASN   978 ND2 41053   0.700E+00  -0.447E+00  -0.290E-03
THR   573 HG1 21322 ASP   979 OD2 41067   0.825E+00  -0.309E+00  -0.790E-04
ASP   574 N   21326 PHE    43 C   29380   0.827E+00  -0.318E+00  -0.330E-02
ASP   574 N   21326 ARG    44 C   29400   0.999E+00  -0.314E+00  -0.107E-02
ASP   574 CG  21331 PHE    43 O   29381   0.803E+00  -0.413E+00  -0.335E-02
ASP   574 CG  21331 SER    45 N   29422   0.923E+00  -0.350E+00  -0.171E-02
ASP   574 CG  21331 SER    45 O   29425   0.915E+00  -0.381E+00  -0.153E-02
ASP   574 CG  21331 GLN   853 OE1 39173   0.908E+00  -0.417E+00  -0.161E-02
ASP   574 CG  21331 GLN   853 NE2 39174   0.976E+00  -0.525E+00  -0.123E-02
ASP   574 CG  21331 LYS   854 O   39187   0.973E+00  -0.336E+00  -0.106E-02
ASP   574 CG  21331 PHE   855 O   39209   0.893E+00  -0.346E+00  -0.177E-02
ASP   574 OD1 21332 PHE    43 C   29380   0.944E+00  -0.336E+00  -0.128E-02
ASP   574 OD1 21332 ARG    44 C   29400   0.103E+01  -0.395E+00  -0.774E-03
ASP   574 OD1 21332 GLN   853 CD  39172   0.100E+01  -0.373E+00  -0.885E-03
ASP   574 OD1 21332 LYS   854 C   39186   0.102E+01  -0.395E+00  -0.802E-03
ASP   574 OD1 21332 PHE   855 C   39208   0.872E+00  -0.381E+00  -0.204E-02
ASP   574 OD1 21332 ASN   856 CG  39231   0.926E+00  -0.369E+00  -0.143E-02
ASP   574 OD2 21333 PHE    43 C   29380   0.956E+00  -0.329E+00  -0.118E-02
ASP   574 OD2 21333 ARG    44 C   29400   0.970E+00  -0.429E+00  -0.108E-02
ASP   574 OD2 21333 GLN   853 CD  39172   0.882E+00  -0.456E+00  -0.191E-02
ASP   574 OD2 21333 GLN   8532HE2 39183   0.800E+00  -0.328E+00  -0.951E-04
ASP   574 OD2 21333 LYS   854 C   39186   0.979E+00  -0.420E+00  -0.102E-02
ASP   574 OD2 21333 PHE   855 C   39208   0.903E+00  -0.360E+00  -0.166E-02
ASP   574 OD2 21333 ASN   856 CG  39231   0.103E+01  -0.313E+00  -0.746E-03
ALA   575 C   21340 PHE    43 O   29381   0.751E+00  -0.357E+00  -0.500E-02
ALA   575 O   21341 LYS    41 C   29342   0.932E+00  -0.344E+00  -0.137E-02
ALA   575 O   21341 PHE    43 C   29380   0.726E+00  -0.400E+00  -0.612E-02
ALA   575 O   21341 ARG    44 C   29400   0.990E+00  -0.316E+00  -0.959E-03
ARG   577 CZ  21372 LYS    41 O   29343   0.822E+00  -0.335E+00  -0.291E-02
ARG   577 NH1 21373 LYS    41 C   29342   0.102E+01  -0.373E+00  -0.952E-03
ARG   577 NH2 21374 LYS    41 C   29342   0.847E+00  -0.497E+00  -0.286E-02
ARG   5771HH2 21386 LYS    41 O   29343   0.676E+00  -0.332E+00  -0.260E-03
THR   588 C   21550 GLN   853 NE2 39174   0.102E+01  -0.370E+00  -0.943E-03
THR   588 C   21550 PHE   855 O   39209   0.774E+00  -0.332E+00  -0.418E-02
PRO   589 CG  21567 PHE   855 O   39209   0.436E+00  -0.268E-01  -0.126E+00
CYS   590 C   21578 ASP   745 OD2 37884   0.979E+00  -0.373E+00  -0.103E-02
CYS   590 C   21578 PHE   855 O   39209   0.862E+00  -0.316E+00  -0.219E-02
CYS   590 O   21579 ASP   745 CG  37882   0.985E+00  -0.343E+00  -0.987E-03
CYS   590 O   21579 ASN   856 C   39228   0.948E+00  -0.301E+00  -0.124E-02
PHE   592 C   21599 ASP   737 OD1 37772   0.968E+00  -0.323E+00  -0.109E-02
PHE   592 C   21599 ASP   737 OD2 37773   0.763E+00  -0.480E+00  -0.456E-02
PHE   592 C   21599 LEU   858 O   39250   0.749E+00  -0.380E+00  -0.509E-02
PHE   592 C   21599 THR   859 OG1 39271   0.777E+00  -0.383E+00  -0.452E-02
PHE   592 O   21600 ASP   737 CG  37771   0.914E+00  -0.333E+00  -0.154E-02
PHE   592 O   21600 ASN   856 C   39228   0.867E+00  -0.300E+00  -0.212E-02
PHE   592 O   21600 GLY   857 C   39242   0.804E+00  -0.322E+00  -0.334E-02
PHE   592 O   21600 LEU   858 C   39249   0.790E+00  -0.327E+00  -0.369E-02
PHE   592 CB  21601 MET   740 SD  37809   0.503E+00   0.601E-01  -0.105E+00
PHE   592 CG  21602 MET   740 SD  37809   0.419E+00  -0.201E-01  -0.210E+00
PHE   592 CG  21602 MET   740 CE  37810   0.410E+00  -0.285E-01  -0.138E+00
PHE   592 CD1 21603 MET   740 SD  37809   0.458E+00   0.633E-01  -0.148E+00
PHE   592 CD1 21603 MET   740 CE  37810   0.395E+00   0.124E+00  -0.152E+00
PHE   592 CD2 21604 MET   740 SD  37809   0.359E+00   0.119E+00  -0.132E+00
PHE   592 CD2 21604 MET   740 CE  37810   0.399E+00   0.121E+00  -0.149E+00
PHE   592 CD2 21604 GLY   857 N   39240   0.455E+00   0.114E+00  -0.102E+00
PHE   592 CE1 21605 MET   740 SD  37809   0.446E+00   0.128E+00  -0.167E+00
PHE   592 CE1 21605 MET   740 CE  37810   0.369E+00   0.282E+00  -0.149E+00
PHE   592 CE1 21605 PHE   855 O   39209   0.430E+00   0.336E+00  -0.120E+00
PHE   592 CE1 21605 GLY   857 N   39240   0.447E+00   0.224E+00  -0.110E+00
PHE   592 CE2 21606 MET   740 CE  37810   0.373E+00   0.274E+00  -0.154E+00
PHE   592 CE2 21606 ASN   856 C   39228   0.449E+00  -0.367E+00  -0.858E-01
PHE   592 CE2 21606 GLY   857 CA  39241   0.364E+00   0.133E+00  -0.139E+00
PHE   592 CE2 21606 GLY   857 C   39242   0.443E+00  -0.357E+00  -0.908E-01
PHE   592 CE2 21606 GLY   857 HN  39244   0.249E+00  -0.760E+00  -0.596E-01
PHE   592 CZ  21607 MET   740 SD  37809   0.390E+00   0.115E+00  -0.238E+00
PHE   592 CZ  21607 MET   740 CE  37810   0.357E+00   0.196E+00  -0.120E+00
PHE   592 CZ  21607 PHE   855 O   39209   0.419E+00   0.228E+00  -0.134E+00
PHE   592 CZ  21607 ASN   856 N   39226   0.454E+00   0.158E+00  -0.102E+00
PHE   592 CZ  21607 ASN   856 CA  39227   0.397E+00  -0.234E-01  -0.151E+00
PHE   592 CZ  21607 ASN   856 C   39228   0.413E+00  -0.288E+00  -0.119E+00
PHE   592 CZ  21607 GLY   857 CA  39241   0.409E+00   0.619E-01  -0.139E+00
PHE   592 CZ  21607 GLY   857 HN  39244   0.229E+00  -0.625E+00  -0.275E-01
PHE   592 HE1 21614 PHE   855 O   39209   0.365E+00  -0.408E+00  -0.576E-01
PHE   592 HE2 21615 LEU   858 O   39250   0.417E+00  -0.316E+00  -0.293E-01
PHE   592 HZ  21616 PHE   855 O   39209   0.344E+00  -0.445E+00  -0.735E-01
PHE   592 HZ  21616 ASN   856 N   39226   0.360E+00  -0.332E+00  -0.671E-01
GLY   593 N   21617 ASP   737 CG  37771   0.771E+00  -0.328E+00  -0.502E-02
GLY   593 C   21619 SER   735 OG  37744   0.845E+00  -0.373E+00  -0.272E-02
GLY   593 C   21619 ASP   737 N   37766   0.844E+00  -0.326E+00  -0.293E-02
GLY   593 C   21619 ASP   737 OD1 37772   0.820E+00  -0.447E+00  -0.295E-02
GLY   593 C   21619 ASP   737 OD2 37773   0.608E+00  -0.795E+00  -0.175E-01
GLY   593 C   21619 ASN   764 ND2 38165   0.975E+00  -0.363E+00  -0.123E-02
GLY   593 C   21619 GLY   857 O   39243   0.796E+00  -0.329E+00  -0.353E-02
GLY   593 C   21619 LEU   858 O   39250   0.794E+00  -0.362E+00  -0.360E-02
GLY   593 C   21619 THR   859 OG1 39271   0.726E+00  -0.460E+00  -0.674E-02
GLY   593 O   21620 ASP   737 CG  37771   0.687E+00  -0.555E+00  -0.851E-02
GLY   593 HN  21621 ASP   737 OD2 37773   0.639E+00  -0.314E+00  -0.366E-03
GLY   594 N   21624 ASP   737 CG  37771   0.727E+00  -0.365E+00  -0.712E-02
GLY   594 C   21626 SER   735 OG  37744   0.860E+00  -0.362E+00  -0.245E-02
GLY   594 C   21626 ASP   737 OD1 37772   0.978E+00  -0.337E+00  -0.103E-02
GLY   594 C   21626 ASP   737 OD2 37773   0.787E+00  -0.481E+00  -0.379E-02
GLY   594 C   21626 ASN   764 ND2 38165   0.940E+00  -0.383E+00  -0.153E-02
GLY   594 C   21626 THR   859 OG1 39271   0.851E+00  -0.347E+00  -0.262E-02
GLY   594 O   21627 ASP   737 CG  37771   0.967E+00  -0.306E+00  -0.110E-02
GLY   594 HN  21628 THR   859 OG1 39271   0.572E+00  -0.327E+00  -0.826E-03
VAL   595 HN  21638 ASP   737 OD2 37773   0.758E+00  -0.389E+00  -0.131E-03
VAL   595 HN  21638 ASN   764 ND2 38165   0.840E+00  -0.348E+00  -0.967E-04
TYR   612 C   21875 THR   859 OG1 39271   0.973E+00  -0.300E+00  -0.118E-02
GLN   613 C   21896 THR   859 OG1 39271   0.686E+00  -0.370E+00  -0.950E-02
GLN   613 O   21897 THR   859 HG1 39276   0.727E+00  -0.300E+00  -0.169E-03
GLN   613 CD  21900 LYS   733 O   37706   0.802E+00  -0.412E+00  -0.337E-02
GLN   613 CD  21900 THR   734 O   37728   0.915E+00  -0.325E+00  -0.154E-02
GLN   613 CD  21900 SER   735 N   37739   0.865E+00  -0.348E+00  -0.252E-02
GLN   613 CD  21900 SER   735 O   37742   0.886E+00  -0.360E+00  -0.186E-02
GLN   613 CD  21900 SER   735 OG  37744   0.697E+00  -0.607E+00  -0.858E-02
GLN   613 CD  21900 ASN   764 ND2 38165   0.104E+01  -0.377E+00  -0.816E-03
GLN   613 CD  21900 THR   768 OG1 38230   0.958E+00  -0.330E+00  -0.129E-02
GLN   613 CD  21900 LEU   858 O   39250   0.924E+00  -0.323E+00  -0.145E-02
GLN   613 CD  21900 THR   859 O   39269   0.833E+00  -0.379E+00  -0.269E-02
GLN   613 CD  21900 THR   859 OG1 39271   0.581E+00  -0.833E+00  -0.252E-01
GLN   613 CD  21900 VAL   860 N   39280   0.764E+00  -0.359E+00  -0.528E-02
GLN   613 CD  21900 VAL   860 O   39283   0.649E+00  -0.443E+00  -0.119E-01
GLN   613 CD  21900 LEU   861 N   39296   0.665E+00  -0.370E+00  -0.120E-01
GLN   613 CD  21900 LEU   861 O   39299   0.816E+00  -0.396E+00  -0.304E-02
GLN   613 CD  21900 LEU   861 CD2 39303   0.348E+00  -0.606E+00  -0.707E-01
GLN   613 CD  21900 PRO   862 O   39318   0.806E+00  -0.316E+00  -0.327E-02
GLN   613 OE1 21901 LYS   733 C   37705   0.920E+00  -0.398E+00  -0.149E-02
GLN   613 OE1 21901 SER   735 HG  37749   0.795E+00  -0.312E+00  -0.986E-04
GLN   613 OE1 21901 THR   859 C   39268   0.858E+00  -0.344E+00  -0.226E-02
GLN   613 OE1 21901 THR   859 HG1 39276   0.658E+00  -0.405E+00  -0.307E-03
GLN   613 OE1 21901 VAL   860 C   39282   0.721E+00  -0.374E+00  -0.639E-02
GLN   613 OE1 21901 LEU   861 C   39298   0.681E+00  -0.535E+00  -0.895E-02
GLN   613 OE1 21901 LEU   861 CG  39301   0.485E+00  -0.377E+00  -0.717E-01
GLN   613 OE1 21901 LEU   861 CD2 39303   0.342E+00   0.598E+00  -0.225E+00
GLN   613 NE2 21902 LYS   733 C   37705   0.869E+00  -0.613E+00  -0.246E-02
GLN   613 NE2 21902 THR   734 C   37727   0.816E+00  -0.526E+00  -0.357E-02
GLN   613 NE2 21902 SER   735 C   37741   0.769E+00  -0.504E+00  -0.508E-02
GLN   613 NE2 21902 SER   735 HN  37745   0.777E+00  -0.354E+00  -0.155E-03
GLN   613 NE2 21902 SER   735 HG  37749   0.602E+00  -0.754E+00  -0.712E-03
GLN   613 NE2 21902 VAL   736 C   37752   0.915E+00  -0.347E+00  -0.180E-02
GLN   613 NE2 21902 VAL   736 HN  37757   0.857E+00  -0.380E+00  -0.857E-04
GLN   613 NE2 21902 ASP   737 CG  37771   0.997E+00  -0.508E+00  -0.108E-02
GLN   613 NE2 21902 ASN   764 CG  38163   0.957E+00  -0.423E+00  -0.137E-02
GLN   613 NE2 21902 ASN   7642HD2 38171   0.835E+00  -0.320E+00  -0.100E-03
GLN   613 NE2 21902 THR   768 HG1 38235   0.776E+00  -0.416E+00  -0.155E-03
GLN   613 NE2 21902 GLY   857 C   39242   0.963E+00  -0.417E+00  -0.133E-02
GLN   613 NE2 21902 LEU   858 C   39249   0.841E+00  -0.511E+00  -0.298E-02
GLN   613 NE2 21902 THR   859 C   39268   0.708E+00  -0.682E+00  -0.833E-02
GLN   613 NE2 21902 THR   859 CB  39270   0.562E+00  -0.468E+00  -0.364E-01
GLN   613 NE2 21902 THR   859 HG1 39276   0.525E+00  -0.928E+00  -0.161E-02
GLN   613 NE2 21902 VAL   860 C   39282   0.660E+00  -0.626E+00  -0.127E-01
GLN   613 NE2 21902 VAL   860 CB  39284   0.891E+00  -0.321E+00  -0.239E-02
GLN   613 NE2 21902 VAL   860 HN  39287   0.706E+00  -0.539E+00  -0.275E-03
GLN   613 NE2 21902 LEU   861 C   39298   0.718E+00  -0.680E+00  -0.768E-02
GLN   613 NE2 21902 LEU   861 CG  39301   0.464E+00  -0.592E+00  -0.104E+00
GLN   613 NE2 21902 LEU   861 HN  39304   0.684E+00  -0.342E+00  -0.333E-03
GLN   613 NE2 21902 LEU   861 HA  39305   0.520E+00  -0.321E+00  -0.900E-02
GLN   6131HE2 21909 SER   735 O   37742   0.724E+00  -0.314E+00  -0.173E-03
GLN   6131HE2 21909 SER   735 OG  37744   0.557E+00  -0.593E+00  -0.971E-03
GLN   6131HE2 21909 THR   859 O   39269   0.712E+00  -0.307E+00  -0.190E-03
GLN   6131HE2 21909 THR   859 OG1 39271   0.463E+00  -0.860E+00  -0.293E-02
GLN   6131HE2 21909 THR   859 CG2 39272   0.418E+00  -0.325E+00  -0.610E-02
GLN   6132HE2 21910 LYS   733 O   37706   0.708E+00  -0.317E+00  -0.198E-03
GLN   6132HE2 21910 SER   735 OG  37744   0.506E+00  -0.738E+00  -0.172E-02
GLN   6132HE2 21910 ASN   764 ND2 38165   0.861E+00  -0.310E+00  -0.838E-04
GLN   6132HE2 21910 THR   859 OG1 39271   0.565E+00  -0.540E+00  -0.892E-03
GLN   6132HE2 21910 LEU   861 CD2 39303   0.288E+00  -0.632E+00  -0.461E-01
ASP   614 N   21911 THR   859 HG1 39276   0.709E+00  -0.311E+00  -0.267E-03
ASP   614 C   21913 THR   859 OG1 39271   0.718E+00  -0.358E+00  -0.722E-02
ASP   614 CG  21916 LYS   733 O   37706   0.985E+00  -0.330E+00  -0.990E-03
ASP   614 CG  21916 SER   735 O   37742   0.104E+01  -0.314E+00  -0.706E-03
ASP   614 CG  21916 GLN   853 NE2 39174   0.103E+01  -0.485E+00  -0.894E-03
ASP   614 CG  21916 LYS   854 O   39187   0.105E+01  -0.301E+00  -0.677E-03
ASP   614 CG  21916 LYS   854 NZ  39192   0.534E+00  -0.464E+00  -0.429E-01
ASP   614 CG  21916 LEU   858 O   39250   0.804E+00  -0.454E+00  -0.332E-02
ASP   614 CG  21916 THR   859 O   39269   0.866E+00  -0.396E+00  -0.213E-02
ASP   614 CG  21916 THR   859 OG1 39271   0.501E+00  -0.130E+01  -0.582E-01
ASP   614 CG  21916 VAL   860 N   39280   0.671E+00  -0.514E+00  -0.115E-01
ASP   614 CG  21916 VAL   860 O   39283   0.534E+00  -0.753E+00  -0.370E-01
ASP   614 CG  21916 LEU   861 N   39296   0.736E+00  -0.339E+00  -0.663E-02
ASP   614 CG  21916 LEU   861 O   39299   0.829E+00  -0.431E+00  -0.277E-02
ASP   614 OD1 21917 LYS   854 HZ1 39203   0.535E+00  -0.536E+00  -0.106E-02
ASP   614 OD1 21917 LYS   854 HZ2 39204   0.475E+00  -0.708E+00  -0.215E-02
ASP   614 OD1 21917 LYS   854 HZ3 39205   0.633E+00  -0.372E+00  -0.388E-03
ASP   614 OD1 21917 LEU   858 C   39249   0.951E+00  -0.347E+00  -0.122E-02
ASP   614 OD1 21917 THR   859 C   39268   0.844E+00  -0.411E+00  -0.249E-02
ASP   614 OD1 21917 THR   859 HG1 39276   0.624E+00  -0.525E+00  -0.421E-03
ASP   614 OD1 21917 VAL   860 C   39282   0.751E+00  -0.403E+00  -0.502E-02
ASP   614 OD1 21917 VAL   860 HN  39287   0.669E+00  -0.495E+00  -0.278E-03
ASP   614 OD1 21917 LEU   861 C   39298   0.839E+00  -0.424E+00  -0.258E-02
ASP   614 OD2 21918 LYS   733 C   37705   0.984E+00  -0.417E+00  -0.994E-03
ASP   614 OD2 21918 THR   734 C   37727   0.103E+01  -0.300E+00  -0.744E-03
ASP   614 OD2 21918 LYS   854 C   39186   0.101E+01  -0.401E+00  -0.851E-03
ASP   614 OD2 21918 LYS   854 HE1 39201   0.408E+00  -0.422E+00  -0.170E-01
ASP   614 OD2 21918 LYS   854 HZ1 39203   0.446E+00  -0.828E+00  -0.314E-02
ASP   614 OD2 21918 LYS   854 HZ2 39204   0.447E+00  -0.825E+00  -0.311E-02
ASP   614 OD2 21918 LYS   854 HZ3 39205   0.579E+00  -0.450E+00  -0.663E-03
ASP   614 OD2 21918 LEU   858 C   39249   0.831E+00  -0.431E+00  -0.272E-02
ASP   614 OD2 21918 THR   859 C   39268   0.662E+00  -0.643E+00  -0.106E-01
ASP   614 OD2 21918 THR   859 CB  39270   0.580E+00  -0.361E+00  -0.260E-01
ASP   614 OD2 21918 THR   859 OG1 39271   0.439E+00   0.176E+01  -0.127E+00
ASP   614 OD2 21918 THR   859 HG1 39276   0.436E+00  -0.120E+01  -0.358E-02
ASP   614 OD2 21918 VAL   860 C   39282   0.534E+00  -0.814E+00  -0.371E-01
ASP   614 OD2 21918 VAL   860 O   39283   0.415E+00   0.137E+01  -0.156E+00
ASP   614 OD2 21918 VAL   860 CB  39284   0.652E+00  -0.468E+00  -0.131E-01
ASP   614 OD2 21918 VAL   860 HN  39287   0.486E+00  -0.100E+01  -0.189E-02
ASP   614 OD2 21918 LEU   861 C   39298   0.631E+00  -0.725E+00  -0.140E-01
ARG   646 C   22125 LEU   861 O   39299   0.943E+00  -0.342E+00  -0.128E-02
ARG   646 C   22125 PRO   862 O   39318   0.865E+00  -0.307E+00  -0.216E-02
ARG   646 C   22125 PRO   863 O   39332   0.831E+00  -0.327E+00  -0.272E-02
ARG   646 C   22125 LEU   864 O   39346   0.103E+01  -0.302E+00  -0.771E-03
ARG   646 C   22125 THR   866 OG1 39386   0.970E+00  -0.353E+00  -0.119E-02
ARG   646 O   22126 LEU   861 C   39298   0.842E+00  -0.334E+00  -0.253E-02
ARG   646 NE  22130 THR   866 OG1 39386   0.760E+00  -0.338E+00  -0.627E-02
ARG   646 CZ  22131 VAL   860 O   39283   0.717E+00  -0.309E+00  -0.662E-02
ARG   646 CZ  22131 LEU   861 O   39299   0.763E+00  -0.379E+00  -0.457E-02
ARG   646 CZ  22131 THR   866 OG1 39386   0.844E+00  -0.342E+00  -0.275E-02
ARG   646 NH1 22132 VAL   860 C   39282   0.777E+00  -0.356E+00  -0.480E-02
ARG   646 NH1 22132 VAL   860 HN  39287   0.835E+00  -0.309E+00  -0.100E-03
ARG   646 NH1 22132 LEU   861 C   39298   0.701E+00  -0.553E+00  -0.887E-02
ARG   646 NH1 22132 PRO   862 C   39317   0.726E+00  -0.301E+00  -0.717E-02
ARG   646 NH2 22133 LYS   854 HZ1 39203   0.681E+00  -0.301E+00  -0.340E-03
ARG   646 NH2 22133 VAL   860 C   39282   0.764E+00  -0.367E+00  -0.531E-02
ARG   646 NH2 22133 VAL   860 CB  39284   0.784E+00  -0.310E+00  -0.513E-02
ARG   646 NH2 22133 VAL   860 HN  39287   0.823E+00  -0.316E+00  -0.109E-03
ARG   646 NH2 22133 LEU   861 C   39298   0.700E+00  -0.554E+00  -0.890E-02
ARG   646 NH2 22133 PRO   862 C   39317   0.726E+00  -0.301E+00  -0.718E-02
ARG   6462HH1 22144 VAL   860 O   39283   0.578E+00  -0.331E+00  -0.666E-03
ARG   6462HH1 22144 LEU   861 O   39299   0.702E+00  -0.306E+00  -0.209E-03
ARG   6462HH2 22146 VAL   860 O   39283   0.581E+00  -0.328E+00  -0.646E-03
ARG   6462HH2 22146 LEU   861 O   39299   0.661E+00  -0.344E+00  -0.298E-03
ALA   647 CA  22148 PRO   862 CG  39320   0.396E+00  -0.189E-02  -0.170E+00
ALA   647 C   22149 THR   859 OG1 39271   0.875E+00  -0.325E+00  -0.222E-02
ALA   647 O   22150 LEU   861 C   39298   0.757E+00  -0.387E+00  -0.477E-02
ALA   647 CB  22151 PRO   862 CG  39320   0.359E+00  -0.202E-01  -0.144E+00
ALA   647 CB  22151 PRO   862 CD  39321   0.450E+00   0.104E-01  -0.108E+00
SER   659 OG  22310 GLN   872 CD  39474   0.941E+00  -0.360E+00  -0.144E-02
SER   659 HG  22315 GLN   872 NE2 39476   0.928E+00  -0.339E+00  -0.532E-04
TYR   660 C   22318 GLN   779 NE2 38393   0.102E+01  -0.409E+00  -0.928E-03
GLU   661 C   22339 GLN   779 NE2 38393   0.830E+00  -0.429E+00  -0.322E-02
GLU   661 CD  22343 GLN   779 NE2 38393   0.943E+00  -0.567E+00  -0.150E-02
GLU   661 OE1 22344 GLN   779 CD  38391   0.933E+00  -0.470E+00  -0.136E-02
GLU   661 OE1 22344 GLN   7791HE2 38400   0.815E+00  -0.359E+00  -0.853E-04
GLU   661 OE1 22344 GLN   7792HE2 38401   0.792E+00  -0.377E+00  -0.101E-03
CYS   662 C   22354 GLN   779 OE1 38392   0.852E+00  -0.399E+00  -0.235E-02
CYS   662 C   22354 GLN   779 NE2 38393   0.772E+00  -0.667E+00  -0.498E-02
CYS   662 O   22355 GLN   779 CD  38391   0.783E+00  -0.447E+00  -0.390E-02
CYS   662 O   22355 GLN   7791HE2 38400   0.719E+00  -0.319E+00  -0.180E-03
CYS   662 O   22355 GLN   7792HE2 38401   0.670E+00  -0.366E+00  -0.275E-03
CYS   662 SG  22357 LEU   864 CG  39348   0.503E+00  -0.157E+00  -0.105E+00
CYS   662 SG  22357 LEU   864 CD1 39349   0.440E+00   0.139E+00  -0.199E+00
CYS   662 SG  22357 LEU   864 CD2 39350   0.463E+00   0.123E+00  -0.159E+00
CYS   662 SG  22357 LEU   8641HD1 39356   0.346E+00  -0.471E-01  -0.101E+00
CYS   662 HN  22358 GLN   779 NE2 38393   0.628E+00  -0.456E+00  -0.551E-03
CYS   662 HB2 22361 GLN   779 NE2 38393   0.531E+00  -0.328E+00  -0.798E-02
ASP   663 N   22362 GLN   779 CD  38391   0.965E+00  -0.302E+00  -0.132E-02
ASP   663 C   22364 GLN   779 NE2 38393   0.996E+00  -0.303E+00  -0.108E-02
ILE   664 C   22376 ASP   775 OD2 38330   0.960E+00  -0.340E+00  -0.115E-02
PRO   665 CA  22394 LEU   864 CD1 39349   0.414E+00   0.201E-01  -0.152E+00
PRO   665 C   22395 ASP   775 OD2 38330   0.726E+00  -0.321E+00  -0.613E-02
PRO   665 O   22396 ASP   775 CG  38328   0.847E+00  -0.324E+00  -0.244E-02
PRO   665 CB  22397 LEU   864 CG  39348   0.436E+00  -0.234E-02  -0.123E+00
PRO   665 CB  22397 LEU   864 CD1 39349   0.356E+00   0.256E-02  -0.130E+00
PRO   665 CB  22397 LEU   864 CD2 39350   0.394E+00   0.195E-02  -0.172E+00
ILE   666 N   22407 ASP   775 CG  38328   0.815E+00  -0.358E+00  -0.360E-02
ILE   666 N   22407 LEU   864 C   39345   0.727E+00  -0.339E+00  -0.710E-02
ILE   666 N   22407 LEU   864 CD1 39349   0.425E+00   0.241E+00  -0.157E+00
ILE   666 C   22409 ASP   775 OD1 38329   0.794E+00  -0.464E+00  -0.359E-02
ILE   666 C   22409 ASP   775 OD2 38330   0.667E+00  -0.644E+00  -0.101E-01
ILE   666 C   22409 PRO   862 O   39318   0.628E+00  -0.433E+00  -0.144E-01
ILE   666 C   22409 PRO   863 O   39332   0.595E+00  -0.486E+00  -0.198E-01
ILE   666 C   22409 LEU   864 N   39343   0.632E+00  -0.350E+00  -0.164E-01
ILE   666 C   22409 LEU   864 O   39346   0.656E+00  -0.508E+00  -0.111E-01
ILE   666 O   22410 LYS   733 HZ1 37722   0.516E+00  -0.495E+00  -0.132E-02
ILE   666 O   22410 LYS   733 HZ2 37723   0.510E+00  -0.509E+00  -0.142E-02
ILE   666 O   22410 LYS   733 HZ3 37724   0.590E+00  -0.366E+00  -0.589E-03
ILE   666 O   22410 ASP   775 CG  38328   0.726E+00  -0.608E+00  -0.612E-02
ILE   666 O   22410 LEU   861 C   39298   0.757E+00  -0.432E+00  -0.476E-02
ILE   666 O   22410 PRO   862 C   39317   0.635E+00  -0.355E+00  -0.136E-01
ILE   666 O   22410 PRO   863 C   39331   0.622E+00  -0.370E+00  -0.152E-01
ILE   666 O   22410 LEU   864 C   39345   0.709E+00  -0.489E+00  -0.707E-02
ILE   666 HN  22415 ASP   775 OD2 38330   0.742E+00  -0.303E+00  -0.149E-03
ILE   666 HN  22415 LEU   864 O   39346   0.624E+00  -0.326E+00  -0.422E-03
GLY   667 N   22426 ASP   775 CG  38328   0.757E+00  -0.339E+00  -0.561E-02
GLY   667 N   22426 LEU   864 C   39345   0.580E+00  -0.445E+00  -0.269E-01
GLY   667 N   22426 LEU   864 CD1 39349   0.416E+00   0.210E+00  -0.170E+00
GLY   667 CA  22427 PRO   863 O   39332   0.377E+00   0.332E+00  -0.226E+00
GLY   667 CA  22427 LEU   864 CA  39344   0.426E+00   0.564E-01  -0.136E+00
GLY   667 CA  22427 LEU   864 CD1 39349   0.433E+00   0.658E-01  -0.128E+00
GLY   667 C   22428 ASP   775 OD1 38329   0.778E+00  -0.491E+00  -0.405E-02
GLY   667 C   22428 ASP   775 OD2 38330   0.750E+00  -0.525E+00  -0.505E-02
GLY   667 C   22428 LEU   861 O   39299   0.866E+00  -0.312E+00  -0.214E-02
GLY   667 C   22428 PRO   862 O   39318   0.571E+00  -0.543E+00  -0.253E-01
GLY   667 C   22428 PRO   863 O   39332   0.375E+00  -0.152E+01  -0.203E+00
GLY   667 C   22428 LEU   864 N   39343   0.516E+00  -0.559E+00  -0.523E-01
GLY   667 C   22428 LEU   864 O   39346   0.436E+00  -0.132E+01  -0.112E+00
GLY   667 C   22428 LEU   865 N   39362   0.608E+00  -0.386E+00  -0.203E-01
GLY   667 C   22428 LEU   865 O   39365   0.768E+00  -0.384E+00  -0.436E-02
GLY   667 C   22428 THR   866 OG1 39386   0.794E+00  -0.390E+00  -0.396E-02
GLY   667 O   22429 ASP   775 CG  38328   0.915E+00  -0.334E+00  -0.153E-02
GLY   667 O   22429 PRO   863 C   39331   0.597E+00  -0.332E+00  -0.195E-01
GLY   667 O   22429 LEU   864 C   39345   0.578E+00  -0.611E+00  -0.236E-01
GLY   667 O   22429 LEU   865 C   39364   0.782E+00  -0.334E+00  -0.392E-02
GLY   667 HN  22430 LEU   864 O   39346   0.534E+00  -0.354E+00  -0.107E-02
GLY   667 HA1 22431 PRO   863 O   39332   0.316E+00  -0.373E+00  -0.897E-01
ALA   668 N   22433 ASP   775 CG  38328   0.778E+00  -0.349E+00  -0.474E-02
ALA   668 N   22433 PRO   862 C   39317   0.513E+00  -0.371E+00  -0.539E-01
ALA   668 N   22433 PRO   862 CB  39319   0.461E+00   0.430E-02  -0.107E+00
ALA   668 N   22433 PRO   863 C   39331   0.394E+00  -0.715E+00  -0.181E+00
ALA   668 N   22433 LEU   864 N   39343   0.452E+00   0.534E+00  -0.131E+00
ALA   668 N   22433 LEU   864 CA  39344   0.415E+00   0.189E+00  -0.173E+00
ALA   668 N   22433 LEU   864 C   39345   0.419E+00  -0.104E+01  -0.147E+00
ALA   668 N   22433 LEU   864 O   39346   0.372E+00   0.139E+01  -0.274E+00
ALA   668 N   22433 LEU   864 HA  39352   0.340E+00  -0.438E+00  -0.770E-01
ALA   668 N   22433 LEU   865 C   39364   0.593E+00  -0.460E+00  -0.237E-01
ALA   668 CA  22434 PRO   863 O   39332   0.354E+00   0.855E-01  -0.246E+00
ALA   668 CA  22434 LEU   864 O   39346   0.403E+00   0.780E-01  -0.181E+00
ALA   668 C   22435 ASP   775 OD1 38329   0.903E+00  -0.374E+00  -0.166E-02
ALA   668 C   22435 ASP   775 OD2 38330   0.937E+00  -0.353E+00  -0.133E-02
ALA   668 C   22435 PRO   863 O   39332   0.464E+00  -0.864E+00  -0.809E-01
ALA   668 C   22435 LEU   864 N   39343   0.618E+00  -0.367E+00  -0.186E-01
ALA   668 C   22435 LEU   864 O   39346   0.387E+00  -0.176E+01  -0.186E+00
ALA   668 C   22435 LEU   865 N   39362   0.574E+00  -0.430E+00  -0.285E-01
ALA   668 C   22435 LEU   865 O   39365   0.670E+00  -0.488E+00  -0.982E-02
ALA   668 C   22435 THR   866 N   39381   0.514E+00  -0.382E+00  -0.536E-01
ALA   668 C   22435 THR   866 CA  39382   0.558E+00  -0.349E+00  -0.304E-01
ALA   668 C   22435 THR   866 O   39384   0.753E+00  -0.386E+00  -0.491E-02
ALA   668 C   22435 THR   866 OG1 39386   0.579E+00  -0.716E+00  -0.257E-01
ALA   668 C   22435 ASP   867 N   39395   0.781E+00  -0.366E+00  -0.466E-02
ALA   668 C   22435 GLU   868 OE1 39414   0.859E+00  -0.458E+00  -0.224E-02
ALA   668 C   22435 GLU   868 OE2 39415   0.102E+01  -0.352E+00  -0.814E-03
ALA   668 C   22435 MET   869 SD  39428   0.519E+00  -0.323E+00  -0.790E-01
ALA   668 C   22435 MET   869 CE  39429   0.511E+00  -0.450E+00  -0.499E-01
ALA   668 O   22436 LEU   864 C   39345   0.601E+00  -0.611E+00  -0.187E-01
ALA   668 O   22436 LEU   865 C   39364   0.665E+00  -0.495E+00  -0.103E-01
ALA   668 O   22436 THR   866 C   39383   0.739E+00  -0.395E+00  -0.549E-02
ALA   668 O   22436 THR   866 CB  39385   0.509E+00  -0.368E+00  -0.548E-01
ALA   668 O   22436 THR   866 HN  39388   0.520E+00  -0.377E+00  -0.126E-02
ALA   668 O   22436 THR   866 HG1 39391   0.676E+00  -0.340E+00  -0.262E-03
ALA   668 O   22436 GLU   868 CD  39413   0.875E+00  -0.402E+00  -0.200E-02
ALA   668 CB  22437 PRO   863 O   39332   0.452E+00   0.372E+00  -0.105E+00
ALA   668 HN  22438 ASP   775 OD1 38329   0.642E+00  -0.360E+00  -0.357E-03
ALA   668 HN  22438 ASP   775 OD2 38330   0.660E+00  -0.340E+00  -0.302E-03
ALA   668 HN  22438 PRO   862 O   39318   0.443E+00  -0.499E+00  -0.326E-02
ALA   668 HN  22438 LEU   864 N   39343   0.361E+00  -0.695E+00  -0.146E-01
ALA   668 HN  22438 LEU   864 O   39346   0.347E+00  -0.122E+01  -0.137E-01
ALA   668 HN  22438 LEU   865 N   39362   0.463E+00  -0.366E+00  -0.342E-02
ALA   668 HN  22438 LEU   865 O   39365   0.590E+00  -0.328E+00  -0.587E-03
ALA   668 HA  22439 PRO   863 O   39332   0.316E+00  -0.507E+00  -0.876E-01
ALA   668 HA  22439 LEU   864 O   39346   0.379E+00  -0.396E+00  -0.414E-01
GLY   669 N   22443 PRO   863 O   39332   0.460E+00   0.580E+00  -0.105E+00
GLY   669 N   22443 LEU   864 C   39345   0.402E+00  -0.107E+01  -0.171E+00
GLY   669 N   22443 LEU   865 C   39364   0.540E+00  -0.523E+00  -0.407E-01
GLY   669 N   22443 THR   866 HN  39388   0.424E+00  -0.416E+00  -0.572E-02
GLY   669 N   22443 MET   869 SD  39428   0.445E+00   0.306E+00  -0.215E+00
GLY   669 N   22443 MET   869 CE  39429   0.459E+00   0.383E+00  -0.110E+00
GLY   669 CA  22444 LEU   864 O   39346   0.352E+00   0.516E+00  -0.244E+00
GLY   669 CA  22444 MET   869 SD  39428   0.365E+00   0.177E+00  -0.199E+00
GLY   669 C   22445 ASP   775 OD1 38329   0.102E+01  -0.318E+00  -0.815E-03
GLY   669 C   22445 ASP   775 OD2 38330   0.102E+01  -0.316E+00  -0.791E-03
GLY   669 C   22445 GLN   779 NE2 38393   0.103E+01  -0.378E+00  -0.886E-03
GLY   669 C   22445 PRO   863 O   39332   0.691E+00  -0.365E+00  -0.818E-02
GLY   669 C   22445 LEU   864 O   39346   0.466E+00  -0.112E+01  -0.790E-01
GLY   669 C   22445 LEU   865 N   39362   0.686E+00  -0.303E+00  -0.101E-01
GLY   669 C   22445 LEU   865 O   39365   0.856E+00  -0.318E+00  -0.229E-02
GLY   669 C   22445 THR   866 OG1 39386   0.834E+00  -0.359E+00  -0.295E-02
GLY   669 C   22445 GLU   868 OE1 39414   0.955E+00  -0.395E+00  -0.119E-02
GLY   669 C   22445 MET   869 SD  39428   0.475E+00  -0.406E+00  -0.125E+00
GLY   669 C   22445 MET   869 CE  39429   0.420E+00  -0.740E+00  -0.127E+00
GLY   669 O   22446 LEU   864 C   39345   0.671E+00  -0.446E+00  -0.975E-02
GLY   669 O   22446 LEU   865 C   39364   0.816E+00  -0.310E+00  -0.305E-02
GLY   669 O   22446 MET   869 SD  39428   0.474E+00   0.357E+00  -0.141E+00
GLY   669 O   22446 MET   869 CE  39429   0.394E+00   0.768E+00  -0.197E+00
GLY   669 O   22446 MET   869 HE1 39436   0.295E+00  -0.765E+00  -0.886E-01
GLY   669 HN  22447 PRO   863 O   39332   0.385E+00  -0.622E+00  -0.752E-02
GLY   669 HN  22447 LEU   864 O   39346   0.207E+00  -0.469E+01  -0.480E-01
GLY   669 HN  22447 LEU   865 N   39362   0.421E+00  -0.402E+00  -0.604E-02
GLY   669 HA1 22448 LEU   864 O   39346   0.305E+00  -0.531E+00  -0.932E-01
ILE   670 N   22450 LEU   864 C   39345   0.617E+00  -0.470E+00  -0.187E-01
ILE   670 C   22452 ASP   775 OD2 38330   0.101E+01  -0.313E+00  -0.832E-03
ILE   670 C   22452 LEU   864 O   39346   0.656E+00  -0.510E+00  -0.112E-01
ILE   670 O   22453 ASP   775 CG  38328   0.963E+00  -0.376E+00  -0.113E-02
ILE   670 O   22453 LEU   864 C   39345   0.688E+00  -0.518E+00  -0.845E-02
ILE   670 O   22453 LEU   864 CD1 39349   0.454E+00   0.281E+00  -0.103E+00
ILE   670 HN  22458 LEU   864 O   39346   0.467E+00  -0.630E+00  -0.239E-02
CYS   671 SG  22474 LEU   864 CD1 39349   0.411E+00   0.166E+00  -0.250E+00
THR   696 C   22627 GLU   868 OE1 39414   0.105E+01  -0.332E+00  -0.687E-03
THR   696 C   22627 MET   869 CE  39429   0.530E+00  -0.405E+00  -0.407E-01
THR   696 OG1 22630 GLU   868 CD  39413   0.928E+00  -0.397E+00  -0.156E-02
THR   696 CG2 22631 MET   869 CE  39429   0.359E+00   0.340E+00  -0.142E+00
THR   696 HG1 22635 GLU   868 OE1 39414   0.871E+00  -0.318E+00  -0.571E-04
MET   697 C   22641 GLN   779 NE2 38393   0.919E+00  -0.463E+00  -0.175E-02
MET   697 C   22641 LEU   864 O   39346   0.844E+00  -0.336E+00  -0.249E-02
MET   697 C   22641 GLU   868 OE2 39415   0.103E+01  -0.362E+00  -0.738E-03
MET   697 C   22641 MET   869 CE  39429   0.494E+00  -0.512E+00  -0.597E-01
MET   697 C   22641 GLN   872 OE1 39475   0.816E+00  -0.401E+00  -0.304E-02
MET   697 C   22641 GLN   872 NE2 39476   0.884E+00  -0.493E+00  -0.221E-02
MET   697 O   22642 GLU   868 CD  39413   0.917E+00  -0.380E+00  -0.152E-02
MET   697 O   22642 MET   869 C   39424   0.862E+00  -0.329E+00  -0.219E-02
MET   697 O   22642 MET   869 SD  39428   0.477E+00   0.391E+00  -0.136E+00
MET   697 O   22642 MET   869 CE  39429   0.395E+00   0.847E+00  -0.195E+00
MET   697 O   22642 MET   869 HE1 39436   0.385E+00  -0.408E+00  -0.404E-01
MET   697 O   22642 MET   869 HE3 39438   0.321E+00  -0.670E+00  -0.868E-01
MET   697 O   22642 GLN   872 CD  39474   0.783E+00  -0.433E+00  -0.390E-02
MET   697 CG  22644 MET   869 SD  39428   0.417E+00   0.201E+00  -0.240E+00
MET   697 CG  22644 MET   869 CE  39429   0.422E+00   0.263E+00  -0.142E+00
MET   697 SD  22645 LEU   864 O   39346   0.471E+00   0.398E+00  -0.146E+00
MET   697 SD  22645 LEU   864 CG  39348   0.453E+00  -0.151E+00  -0.176E+00
MET   697 SD  22645 LEU   864 CD1 39349   0.453E+00   0.965E-01  -0.176E+00
MET   697 SD  22645 LEU   864 CD2 39350   0.489E+00   0.802E-01  -0.122E+00
MET   697 SD  22645 LEU   865 CD2 39369   0.396E+00   0.136E+00  -0.267E+00
MET   697 SD  22645 LEU   8651HD2 39378   0.351E+00  -0.335E-01  -0.102E+00
MET   697 SD  22645 LEU   8652HD2 39379   0.348E+00  -0.344E-01  -0.102E+00
MET   697 SD  22645 MET   869 SD  39428   0.459E+00   0.161E+00  -0.277E+00
MET   697 CE  22646 GLN   779 CD  38391   0.523E+00  -0.500E+00  -0.441E-01
MET   697 CE  22646 GLN   779 NE2 38393   0.451E+00   0.941E+00  -0.119E+00
MET   697 CE  22646 GLN   7791HE2 38400   0.514E+00  -0.318E+00  -0.181E-02
MET   697 CE  22646 GLN   7792HE2 38401   0.352E+00  -0.832E+00  -0.165E-01
MET   697 CE  22646 LEU   865 CD2 39369   0.401E+00   0.177E+00  -0.166E+00
MET   697 HN  22647 MET   869 CE  39429   0.424E+00  -0.351E+00  -0.567E-02
MET   697 HE1 22653 GLN   779 OE1 38392   0.402E+00  -0.402E+00  -0.319E-01
MET   697 HE1 22653 GLN   779 NE2 38393   0.360E+00  -0.757E+00  -0.629E-01
MET   697 HE2 22654 GLN   779 NE2 38393   0.482E+00  -0.359E+00  -0.139E-01
MET   697 HE3 22655 GLN   779 NE2 38393   0.468E+00  -0.386E+00  -0.166E-01
SER   698 N   22656 GLN   872 CD  39474   0.890E+00  -0.333E+00  -0.213E-02
SER   698 C   22658 GLN   779 NE2 38393   0.814E+00  -0.456E+00  -0.364E-02
SER   698 C   22658 LYS   786 O   38499   0.776E+00  -0.316E+00  -0.411E-02
SER   698 C   22658 GLN   872 OE1 39475   0.730E+00  -0.395E+00  -0.592E-02
SER   698 C   22658 GLN   872 NE2 39476   0.740E+00  -0.541E+00  -0.640E-02
SER   698 C   22658 TYR   873 OH  39496   0.560E+00  -0.456E+00  -0.310E-01
SER   698 O   22659 GLN   779 CD  38391   0.821E+00  -0.409E+00  -0.293E-02
SER   698 O   22659 GLN   7791HE2 38400   0.724E+00  -0.314E+00  -0.174E-03
SER   698 O   22659 GLN   7792HE2 38401   0.621E+00  -0.425E+00  -0.434E-03
SER   698 O   22659 LYS   786 C   38498   0.879E+00  -0.396E+00  -0.195E-02
SER   698 O   22659 MET   869 C   39424   0.920E+00  -0.305E+00  -0.149E-02
SER   698 O   22659 GLN   872 CD  39474   0.842E+00  -0.391E+00  -0.252E-02
SER   698 O   22659 TYR   873 HH  39505   0.523E+00  -0.504E+00   0.000E+00
SER   698 OG  22661 LYS   786 C   38498   0.874E+00  -0.440E+00  -0.223E-02
SER   698 OG  22661 ILE   788 C   38537   0.932E+00  -0.312E+00  -0.152E-02
SER   698 OG  22661 GLN   872 CD  39474   0.806E+00  -0.465E+00  -0.362E-02
SER   698 OG  22661 GLN   8721HE2 39483   0.771E+00  -0.307E+00  -0.139E-03
SER   698 OG  22661 GLN   8722HE2 39484   0.698E+00  -0.370E+00  -0.252E-03
SER   698 HG  22666 GLN   779 NE2 38393   0.985E+00  -0.310E+00  -0.373E-04
SER   698 HG  22666 LYS   786 O   38499   0.669E+00  -0.387E+00  -0.277E-03
SER   698 HG  22666 GLN   872 OE1 39475   0.800E+00  -0.308E+00  -0.949E-04
SER   698 HG  22666 GLN   872 NE2 39476   0.740E+00  -0.500E+00  -0.208E-03
LEU   699 N   22667 GLN   872 CD  39474   0.639E+00  -0.401E+00  -0.153E-01
LEU   699 CA  22668 ILE   788 CG1 38540   0.435E+00  -0.911E-02  -0.125E+00
LEU   699 CA  22668 ILE   788 CD1 38542   0.448E+00   0.387E-01  -0.109E+00
LEU   699 CA  22668 TYR   873 CE1 39493   0.430E+00   0.777E-01  -0.117E+00
LEU   699 CA  22668 TYR   873 OH  39496   0.389E+00   0.233E+00  -0.218E+00
LEU   699 C   22669 GLN   779 NE2 38393   0.794E+00  -0.565E+00  -0.422E-02
LEU   699 C   22669 VAL   785 O   38483   0.609E+00  -0.434E+00  -0.174E-01
LEU   699 C   22669 LYS   786 N   38496   0.747E+00  -0.311E+00  -0.604E-02
LEU   699 C   22669 LYS   786 O   38499   0.475E+00  -0.106E+01  -0.716E-01
LEU   699 C   22669 GLN   787 N   38518   0.635E+00  -0.381E+00  -0.159E-01
LEU   699 C   22669 GLN   787 O   38521   0.646E+00  -0.536E+00  -0.123E-01
LEU   699 C   22669 GLN   787 OE1 38525   0.947E+00  -0.300E+00  -0.125E-02
LEU   699 C   22669 GLN   787 NE2 38526   0.101E+01  -0.382E+00  -0.981E-03
LEU   699 C   22669 ILE   788 N   38535   0.559E+00  -0.583E+00  -0.333E-01
LEU   699 C   22669 ILE   788 O   38538   0.775E+00  -0.414E+00  -0.415E-02
LEU   699 C   22669 ILE   788 CG1 38540   0.386E+00   0.705E-01  -0.157E+00
LEU   699 C   22669 ILE   788 CD1 38542   0.401E+00  -0.291E+00  -0.147E+00
LEU   699 C   22669 MET   869 O   39425   0.815E+00  -0.346E+00  -0.307E-02
LEU   699 C   22669 GLN   872 O   39471   0.818E+00  -0.343E+00  -0.300E-02
LEU   699 C   22669 GLN   872 OE1 39475   0.745E+00  -0.451E+00  -0.525E-02
LEU   699 C   22669 GLN   872 NE2 39476   0.698E+00  -0.717E+00  -0.906E-02
LEU   699 C   22669 TYR   873 CE1 39493   0.452E+00  -0.387E+00  -0.826E-01
LEU   699 C   22669 TYR   873 OH  39496   0.425E+00  -0.105E+01  -0.137E+00
LEU   699 O   22670 GLN   779 CD  38391   0.870E+00  -0.356E+00  -0.207E-02
LEU   699 O   22670 GLN   7792HE2 38401   0.708E+00  -0.314E+00  -0.199E-03
LEU   699 O   22670 ALA   783 C   38455   0.771E+00  -0.374E+00  -0.428E-02
LEU   699 O   22670 VAL   785 C   38482   0.592E+00  -0.496E+00  -0.206E-01
LEU   699 O   22670 VAL   785 HN  38487   0.675E+00  -0.372E+00  -0.263E-03
LEU   699 O   22670 LYS   786 C   38498   0.486E+00  -0.126E+01  -0.630E-01
LEU   699 O   22670 LYS   786 O   38499   0.394E+00   0.166E+01  -0.202E+00
LEU   699 O   22670 GLN   787 C   38520   0.521E+00  -0.617E+00  -0.426E-01
LEU   699 O   22670 GLN   787 CD  38524   0.856E+00  -0.366E+00  -0.228E-02
LEU   699 O   22670 ILE   788 C   38537   0.712E+00  -0.433E+00  -0.687E-02
LEU   699 O   22670 ILE   788 CG1 38540   0.373E+00  -0.752E-01  -0.233E+00
LEU   699 O   22670 ILE   788 CD1 38542   0.347E+00   0.417E+00  -0.238E+00
LEU   699 O   22670 ILE   788 HN  38543   0.510E+00  -0.511E+00  -0.141E-02
LEU   699 O   22670 MET   869 C   39424   0.898E+00  -0.304E+00  -0.172E-02
LEU   699 O   22670 GLN   872 CD  39474   0.760E+00  -0.450E+00  -0.464E-02
LEU   699 O   22670 TYR   873 C   39487   0.884E+00  -0.323E+00  -0.188E-02
LEU   699 O   22670 TYR   873 CE1 39493   0.384E+00   0.574E+00  -0.190E+00
LEU   699 O   22670 TYR   873 CZ  39495   0.428E+00  -0.492E+00  -0.123E+00
LEU   699 O   22670 TYR   873 OH  39496   0.371E+00   0.146E+01  -0.279E+00
LEU   699 O   22670 TYR   873 HE1 39503   0.293E+00  -0.910E+00  -0.726E-01
LEU   699 O   22670 TYR   873 HH  39505   0.323E+00  -0.166E+01   0.000E+00
LEU   699 CB  22671 ILE   788 CG1 38540   0.360E+00  -0.212E-01  -0.148E+00
LEU   699 CB  22671 ILE   788 CD1 38542   0.362E+00   0.963E-01  -0.153E+00
LEU   699 CB  22671 TYR   873 CD1 39491   0.433E+00   0.109E+00  -0.113E+00
LEU   699 CB  22671 TYR   873 CZ  39495   0.397E+00  -0.153E+00  -0.150E+00
LEU   699 CB  22671 TYR   873 OH  39496   0.384E+00   0.343E+00  -0.226E+00
LEU   699 CG  22672 MET   869 O   39425   0.461E+00  -0.385E+00  -0.947E-01
LEU   699 CG  22672 GLN   872 CD  39474   0.445E+00   0.497E+00  -0.101E+00
LEU   699 CG  22672 GLN   872 OE1 39475   0.427E+00  -0.517E+00  -0.139E+00
LEU   699 CG  22672 GLN   872 NE2 39476   0.492E+00  -0.514E+00  -0.766E-01
LEU   699 CG  22672 TYR   873 CD1 39491   0.444E+00  -0.136E+00  -0.101E+00
LEU   699 CG  22672 TYR   873 CE1 39493   0.382E+00  -0.201E+00  -0.157E+00
LEU   699 CG  22672 TYR   873 CZ  39495   0.413E+00   0.185E+00  -0.135E+00
LEU   699 CG  22672 TYR   873 OH  39496   0.419E+00  -0.365E+00  -0.164E+00
LEU   699 CD1 22673 LEU   865 CD2 39369   0.443E+00   0.591E-01  -0.115E+00
LEU   699 CD1 22673 MET   869 O   39425   0.446E+00   0.268E+00  -0.113E+00
LEU   699 CD1 22673 MET   869 CB  39426   0.403E+00  -0.117E-01  -0.146E+00
LEU   699 CD1 22673 MET   869 CG  39427   0.430E+00   0.108E+00  -0.132E+00
LEU   699 CD1 22673 MET   869 SD  39428   0.473E+00   0.869E-01  -0.144E+00
LEU   699 CD1 22673 TYR   873 CD1 39491   0.445E+00   0.872E-01  -0.101E+00
LEU   699 CD1 22673 TYR   873 CE1 39493   0.368E+00   0.142E+00  -0.148E+00
LEU   699 CD1 22673 TYR   873 CE2 39494   0.408E+00   0.108E+00  -0.140E+00
LEU   699 CD1 22673 TYR   873 OH  39496   0.338E+00   0.415E+00  -0.174E+00
LEU   699 CD2 22674 MET   869 CG  39427   0.425E+00   0.111E+00  -0.138E+00
LEU   699 CD2 22674 MET   869 SD  39428   0.499E+00   0.763E-01  -0.109E+00
LEU   699 CD2 22674 GLN   872 CD  39474   0.403E+00  -0.409E+00  -0.145E+00
LEU   699 CD2 22674 GLN   872 OE1 39475   0.359E+00   0.524E+00  -0.246E+00
LEU   699 CD2 22674 GLN   872 NE2 39476   0.441E+00   0.430E+00  -0.133E+00
LEU   699 HN  22675 GLN   872 OE1 39475   0.569E+00  -0.356E+00  -0.731E-03
LEU   699 HN  22675 GLN   872 NE2 39476   0.547E+00  -0.548E+00  -0.127E-02
LEU   699 HA  22676 TYR   873 OH  39496   0.324E+00  -0.519E+00  -0.888E-01
GLY   700 N   22686 LYS   786 C   38498   0.583E+00  -0.556E+00  -0.260E-01
GLY   700 N   22686 GLN   787 C   38520   0.598E+00  -0.305E+00  -0.225E-01
GLY   700 N   22686 ILE   788 CG1 38540   0.423E+00  -0.361E-01  -0.159E+00
GLY   700 N   22686 ILE   788 HN  38543   0.513E+00  -0.338E+00  -0.186E-02
GLY   700 N   22686 TYR   873 HH  39505   0.520E+00  -0.327E+00   0.000E+00
GLY   700 CA  22687 LYS   786 O   38499   0.368E+00   0.459E+00  -0.239E+00
GLY   700 CA  22687 ILE   788 CG1 38540   0.454E+00  -0.105E-01  -0.103E+00
GLY   700 C   22688 LYS   786 O   38499   0.437E+00  -0.133E+01  -0.111E+00
GLY   700 C   22688 GLN   787 N   38518   0.563E+00  -0.498E+00  -0.318E-01
GLY   700 C   22688 GLN   787 O   38521   0.635E+00  -0.563E+00  -0.135E-01
GLY   700 C   22688 GLN   787 OE1 38525   0.788E+00  -0.413E+00  -0.376E-02
GLY   700 C   22688 GLN   787 NE2 38526   0.789E+00  -0.579E+00  -0.436E-02
GLY   700 C   22688 ILE   788 N   38535   0.478E+00  -0.851E+00  -0.790E-01
GLY   700 C   22688 ILE   788 O   38538   0.655E+00  -0.580E+00  -0.113E-01
GLY   700 C   22688 TYR   789 N   38554   0.775E+00  -0.331E+00  -0.488E-02
GLY   700 C   22688 GLN   872 OE1 39475   0.922E+00  -0.317E+00  -0.147E-02
GLY   700 C   22688 GLN   872 NE2 39476   0.795E+00  -0.572E+00  -0.419E-02
GLY   700 O   22689 LYS   786 C   38498   0.640E+00  -0.623E+00  -0.130E-01
GLY   700 O   22689 GLN   787 C   38520   0.569E+00  -0.462E+00  -0.258E-01
GLY   700 O   22689 GLN   787 CD  38524   0.800E+00  -0.375E+00  -0.343E-02
GLY   700 O   22689 ILE   788 C   38537   0.642E+00  -0.486E+00  -0.127E-01
GLY   700 O   22689 ILE   788 CG1 38540   0.437E+00  -0.452E-01  -0.124E+00
GLY   700 O   22689 ILE   788 HN  38543   0.410E+00  -0.799E+00  -0.519E-02
GLY   700 O   22689 GLN   872 CD  39474   0.787E+00  -0.386E+00  -0.379E-02
GLY   700 O   22689 GLN   8721HE2 39483   0.681E+00  -0.309E+00  -0.249E-03
GLY   700 O   22689 GLN   8722HE2 39484   0.682E+00  -0.309E+00  -0.249E-03
GLY   700 HN  22690 LYS   786 O   38499   0.563E+00  -0.317E+00  -0.779E-03
GLY   700 HN  22690 GLN   872 NE2 39476   0.709E+00  -0.308E+00  -0.267E-03
GLY   700 HA2 22692 LYS   786 O   38499   0.278E+00  -0.699E+00  -0.402E-01
ALA   701 N   22693 LYS   786 C   38498   0.510E+00  -0.816E+00  -0.556E-01
ALA   701 N   22693 LYS   786 O   38499   0.417E+00   0.104E+01  -0.173E+00
ALA   701 N   22693 GLN   787 CA  38519   0.445E+00  -0.578E-01  -0.127E+00
ALA   701 N   22693 GLN   787 C   38520   0.525E+00  -0.442E+00  -0.476E-01
ALA   701 N   22693 GLN   787 CD  38524   0.626E+00  -0.477E+00  -0.172E-01
ALA   701 N   22693 GLN   787 HA  38528   0.349E+00  -0.450E+00  -0.707E-01
ALA   701 N   22693 ILE   788 C   38537   0.681E+00  -0.343E+00  -0.105E-01
ALA   701 N   22693 ILE   788 HN  38543   0.408E+00  -0.643E+00  -0.722E-02
ALA   701 C   22695 LYS   786 O   38499   0.559E+00  -0.723E+00  -0.285E-01
ALA   701 C   22695 GLN   787 N   38518   0.578E+00  -0.463E+00  -0.276E-01
ALA   701 C   22695 GLN   787 O   38521   0.623E+00  -0.574E+00  -0.152E-01
ALA   701 C   22695 GLN   787 CB  38522   0.432E+00  -0.760E-01  -0.114E+00
ALA   701 C   22695 GLN   787 OE1 38525   0.683E+00  -0.529E+00  -0.880E-02
ALA   701 C   22695 GLN   787 NE2 38526   0.660E+00  -0.798E+00  -0.127E-01
ALA   701 C   22695 ILE   788 N   38535   0.432E+00  -0.107E+01  -0.129E+00
ALA   701 C   22695 ILE   788 O   38538   0.504E+00  -0.101E+01  -0.517E-01
ALA   701 C   22695 TYR   789 N   38554   0.653E+00  -0.450E+00  -0.135E-01
ALA   701 C   22695 TYR   789 O   38557   0.826E+00  -0.313E+00  -0.284E-02
ALA   701 C   22695 GLN   872 NE2 39476   0.850E+00  -0.500E+00  -0.281E-02
ALA   701 O   22696 LYS   786 C   38498   0.545E+00  -0.959E+00  -0.330E-01
ALA   701 O   22696 GLN   787 CA  38519   0.354E+00  -0.145E+00  -0.245E+00
ALA   701 O   22696 GLN   787 C   38520   0.403E+00  -0.116E+01  -0.160E+00
ALA   701 O   22696 GLN   787 CG  38523   0.358E+00   0.756E-01  -0.246E+00
ALA   701 O   22696 GLN   787 CD  38524   0.502E+00  -0.107E+01  -0.530E-01
ALA   701 O   22696 GLN   787 HN  38527   0.554E+00  -0.384E+00  -0.857E-03
ALA   701 O   22696 GLN   787 HA  38528   0.307E+00  -0.886E+00  -0.931E-01
ALA   701 O   22696 GLN   7871HE2 38533   0.544E+00  -0.543E+00  -0.962E-03
ALA   701 O   22696 GLN   7872HE2 38534   0.668E+00  -0.350E+00  -0.281E-03
ALA   701 O   22696 ILE   788 N   38535   0.347E+00   0.187E+01  -0.306E+00
ALA   701 O   22696 ILE   788 CA  38536   0.454E+00   0.209E+00  -0.103E+00
ALA   701 O   22696 ILE   788 C   38537   0.465E+00  -0.109E+01  -0.797E-01
ALA   701 O   22696 ILE   788 O   38538   0.436E+00   0.140E+01  -0.120E+00
ALA   701 O   22696 ILE   788 HN  38543   0.255E+00  -0.325E+01  -0.682E-01
ALA   701 O   22696 TYR   789 C   38556   0.702E+00  -0.484E+00  -0.746E-02
ALA   701 O   22696 LYS   790 C   38577   0.995E+00  -0.312E+00  -0.931E-03
ALA   701 O   22696 GLN   872 CD  39474   0.962E+00  -0.302E+00  -0.113E-02
ALA   701 CB  22697 LYS   786 C   38498   0.610E+00  -0.311E+00  -0.183E-01
ALA   701 CB  22697 GLN   787 CG  38523   0.422E+00   0.203E-01  -0.141E+00
ALA   701 CB  22697 GLN   787 CD  38524   0.550E+00  -0.359E+00  -0.331E-01
ALA   701 HN  22698 LYS   786 O   38499   0.354E+00  -0.117E+01  -0.123E-01
ALA   701 HN  22698 GLN   787 N   38518   0.480E+00  -0.365E+00  -0.274E-02
ALA   701 HN  22698 GLN   787 NE2 38526   0.629E+00  -0.453E+00  -0.546E-03
ALA   701 HN  22698 ILE   788 N   38535   0.517E+00  -0.356E+00  -0.177E-02
GLU   702 N   22703 LYS   786 C   38498   0.732E+00  -0.397E+00  -0.684E-02
GLU   702 N   22703 GLN   787 C   38520   0.578E+00  -0.371E+00  -0.275E-01
GLU   702 N   22703 GLN   787 CD  38524   0.721E+00  -0.376E+00  -0.748E-02
GLU   702 N   22703 ILE   788 C   38537   0.555E+00  -0.551E+00  -0.346E-01
GLU   702 N   22703 ILE   788 HN  38543   0.388E+00  -0.766E+00  -0.968E-02
GLU   702 N   22703 TYR   789 C   38556   0.765E+00  -0.314E+00  -0.524E-02
GLU   702 CA  22704 ILE   788 N   38535   0.460E+00  -0.515E-01  -0.108E+00
GLU   702 CA  22704 ILE   788 O   38538   0.376E+00  -0.119E+00  -0.228E+00
GLU   702 C   22705 GLN   787 O   38521   0.736E+00  -0.340E+00  -0.564E-02
GLU   702 C   22705 GLN   787 OE1 38525   0.799E+00  -0.326E+00  -0.345E-02
GLU   702 C   22705 GLN   787 NE2 38526   0.788E+00  -0.470E+00  -0.441E-02
GLU   702 C   22705 ILE   788 N   38535   0.535E+00  -0.527E+00  -0.426E-01
GLU   702 C   22705 ILE   788 O   38538   0.411E+00  -0.138E+01  -0.146E+00
GLU   702 C   22705 TYR   789 N   38554   0.602E+00  -0.440E+00  -0.217E-01
GLU   702 C   22705 TYR   789 O   38557   0.696E+00  -0.353E+00  -0.784E-02
GLU   702 C   22705 LYS   790 N   38575   0.631E+00  -0.356E+00  -0.164E-01
GLU   702 C   22705 GLN   872 NE2 39476   0.846E+00  -0.416E+00  -0.289E-02
GLU   702 O   22706 LYS   786 C   38498   0.963E+00  -0.350E+00  -0.113E-02
GLU   702 O   22706 GLN   787 C   38520   0.753E+00  -0.305E+00  -0.492E-02
GLU   702 O   22706 GLN   787 CD  38524   0.830E+00  -0.409E+00  -0.275E-02
GLU   702 O   22706 ILE   788 C   38537   0.621E+00  -0.605E+00  -0.154E-01
GLU   702 O   22706 ILE   788 HN  38543   0.580E+00  -0.405E+00  -0.651E-03
GLU   702 O   22706 TYR   789 C   38556   0.712E+00  -0.503E+00  -0.685E-02
GLU   702 O   22706 LYS   790 C   38577   0.883E+00  -0.401E+00  -0.191E-02
GLU   702 CB  22707 ILE   788 O   38538   0.428E+00  -0.198E+00  -0.138E+00
GLU   702 CG  22708 ILE   788 O   38538   0.368E+00   0.134E+00  -0.239E+00
GLU   702 CD  22709 GLN   787 O   38521   0.894E+00  -0.395E+00  -0.176E-02
GLU   702 CD  22709 ILE   788 N   38535   0.688E+00  -0.503E+00  -0.989E-02
GLU   702 CD  22709 ILE   788 O   38538   0.451E+00  -0.177E+01  -0.939E-01
GLU   702 CD  22709 TYR   789 N   38554   0.665E+00  -0.583E+00  -0.121E-01
GLU   702 CD  22709 TYR   789 O   38557   0.620E+00  -0.726E+00  -0.156E-01
GLU   702 CD  22709 LYS   790 N   38575   0.571E+00  -0.716E+00  -0.293E-01
GLU   702 CD  22709 LYS   790 O   38578   0.782E+00  -0.494E+00  -0.392E-02
GLU   702 CD  22709 THR   791 O   38600   0.882E+00  -0.395E+00  -0.191E-02
GLU   702 CD  22709 GLN   872 O   39471   0.971E+00  -0.347E+00  -0.108E-02
GLU   702 CD  22709 GLN   872 OE1 39475   0.887E+00  -0.444E+00  -0.184E-02
GLU   702 CD  22709 GLN   872 NE2 39476   0.666E+00  -0.105E+01  -0.120E-01
GLU   702 CD  22709 SER   875 O   39523   0.104E+01  -0.322E+00  -0.704E-03
GLU   702 CD  22709 SER   875 OG  39525   0.979E+00  -0.389E+00  -0.113E-02
GLU   702 OE1 22710 GLN   787 C   38520   0.890E+00  -0.318E+00  -0.181E-02
GLU   702 OE1 22710 ILE   788 C   38537   0.674E+00  -0.713E+00  -0.954E-02
GLU   702 OE1 22710 ILE   788 HN  38543   0.707E+00  -0.374E+00  -0.199E-03
GLU   702 OE1 22710 TYR   789 C   38556   0.706E+00  -0.711E+00  -0.723E-02
GLU   702 OE1 22710 LYS   790 C   38577   0.810E+00  -0.645E+00  -0.319E-02
GLU   702 OE1 22710 LYS   790 HN  38584   0.667E+00  -0.320E+00  -0.282E-03
GLU   702 OE1 22710 LYS   790 HZ1 38594   0.741E+00  -0.308E+00  -0.151E-03
GLU   702 OE1 22710 LYS   790 HZ3 38596   0.736E+00  -0.312E+00  -0.157E-03
GLU   702 OE1 22710 THR   791 C   38599   0.102E+01  -0.346E+00  -0.817E-03
GLU   702 OE1 22710 GLN   872 CD  39474   0.887E+00  -0.510E+00  -0.185E-02
GLU   702 OE1 22710 GLN   8721HE2 39483   0.696E+00  -0.480E+00  -0.220E-03
GLU   702 OE1 22710 GLN   8722HE2 39484   0.728E+00  -0.440E+00  -0.168E-03
GLU   702 OE2 22711 GLN   787 C   38520   0.846E+00  -0.346E+00  -0.246E-02
GLU   702 OE2 22711 ILE   788 C   38537   0.570E+00  -0.101E+01  -0.256E-01
GLU   702 OE2 22711 ILE   788 HN  38543   0.688E+00  -0.395E+00  -0.234E-03
GLU   702 OE2 22711 TYR   789 C   38556   0.535E+00  -0.127E+01  -0.367E-01
GLU   702 OE2 22711 LYS   790 C   38577   0.609E+00  -0.112E+01  -0.173E-01
GLU   702 OE2 22711 LYS   790 CB  38579   0.366E+00   0.571E+00  -0.241E+00
GLU   702 OE2 22711 LYS   790 CG  38580   0.412E+00  -0.128E+00  -0.164E+00
GLU   702 OE2 22711 LYS   790 CD  38581   0.366E+00   0.255E+00  -0.241E+00
GLU   702 OE2 22711 LYS   790 CE  38582   0.429E+00   0.245E+00  -0.136E+00
GLU   702 OE2 22711 LYS   790 HN  38584   0.511E+00  -0.573E+00  -0.140E-02
GLU   702 OE2 22711 LYS   790 HA  38585   0.480E+00  -0.342E+00  -0.119E-01
GLU   702 OE2 22711 LYS   790 HE1 38592   0.451E+00  -0.370E+00  -0.956E-02
GLU   702 OE2 22711 LYS   790 HE2 38593   0.393E+00  -0.526E+00  -0.211E-01
GLU   702 OE2 22711 LYS   790 HZ1 38594   0.622E+00  -0.435E+00  -0.429E-03
GLU   702 OE2 22711 LYS   790 HZ2 38595   0.618E+00  -0.440E+00  -0.446E-03
GLU   702 OE2 22711 LYS   790 HZ3 38596   0.577E+00  -0.510E+00  -0.673E-03
GLU   702 OE2 22711 THR   791 C   38599   0.821E+00  -0.486E+00  -0.294E-02
GLU   702 OE2 22711 THR   791 HN  38604   0.631E+00  -0.365E+00  -0.396E-03
GLU   702 OE2 22711 GLN   872 CD  39474   0.802E+00  -0.604E+00  -0.338E-02
GLU   702 OE2 22711 GLN   8721HE2 39483   0.604E+00  -0.639E+00  -0.511E-03
GLU   702 OE2 22711 GLN   8722HE2 39484   0.678E+00  -0.505E+00  -0.256E-03
GLU   702 OE2 22711 SER   875 C   39522   0.980E+00  -0.315E+00  -0.102E-02
GLU   702 OE2 22711 SER   875 HG  39530   0.834E+00  -0.377E+00  -0.738E-04
GLU   702 OE2 22711 ALA   876 C   39533   0.105E+01  -0.338E+00  -0.685E-03
GLU   702 HN  22712 ILE   788 O   38538   0.572E+00  -0.407E+00  -0.709E-03
GLU   702 HN  22712 GLN   872 NE2 39476   0.793E+00  -0.303E+00  -0.137E-03
GLU   702 HA  22713 ILE   788 O   38538   0.287E+00  -0.511E+00  -0.756E-01
ASN   703 N   22718 LYS   786 C   38498   0.793E+00  -0.349E+00  -0.424E-02
ASN   703 N   22718 GLN   787 C   38520   0.567E+00  -0.393E+00  -0.305E-01
ASN   703 N   22718 GLN   787 CD  38524   0.635E+00  -0.491E+00  -0.158E-01
ASN   703 N   22718 ILE   788 C   38537   0.458E+00  -0.881E+00  -0.981E-01
ASN   703 N   22718 ILE   788 O   38538   0.373E+00   0.162E+01  -0.272E+00
ASN   703 N   22718 ILE   788 HN  38543   0.426E+00  -0.612E+00  -0.561E-02
ASN   703 N   22718 TYR   789 C   38556   0.571E+00  -0.575E+00  -0.294E-01
ASN   703 N   22718 LYS   790 C   38577   0.793E+00  -0.348E+00  -0.423E-02
ASN   703 C   22720 GLN   787 O   38521   0.743E+00  -0.439E+00  -0.533E-02
ASN   703 C   22720 GLN   787 OE1 38525   0.734E+00  -0.499E+00  -0.573E-02
ASN   703 C   22720 GLN   787 NE2 38526   0.754E+00  -0.668E+00  -0.575E-02
ASN   703 C   22720 ILE   788 N   38535   0.612E+00  -0.514E+00  -0.196E-01
ASN   703 C   22720 ILE   788 O   38538   0.426E+00  -0.166E+01  -0.125E+00
ASN   703 C   22720 TYR   789 N   38554   0.518E+00  -0.805E+00  -0.508E-01
ASN   703 C   22720 TYR   789 CA  38555   0.439E+00   0.247E-01  -0.106E+00
ASN   703 C   22720 TYR   789 O   38557   0.593E+00  -0.644E+00  -0.203E-01
ASN   703 C   22720 TYR   789 CD1 38560   0.477E+00  -0.367E+00  -0.633E-01
ASN   703 C   22720 TYR   789 OH  38565   0.752E+00  -0.320E+00  -0.550E-02
ASN   703 C   22720 LYS   790 N   38575   0.441E+00  -0.106E+01  -0.118E+00
ASN   703 C   22720 LYS   790 O   38578   0.616E+00  -0.634E+00  -0.162E-01
ASN   703 C   22720 THR   791 O   38600   0.864E+00  -0.329E+00  -0.216E-02
ASN   703 C   22720 GLN   872 NE2 39476   0.103E+01  -0.404E+00  -0.913E-03
ASN   703 C   22720 ALA   879 O   39582   0.915E+00  -0.301E+00  -0.153E-02
ASN   703 O   22721 LYS   786 C   38498   0.885E+00  -0.353E+00  -0.188E-02
ASN   703 O   22721 GLN   787 C   38520   0.600E+00  -0.424E+00  -0.190E-01
ASN   703 O   22721 GLN   787 CD  38524   0.702E+00  -0.491E+00  -0.748E-02
ASN   703 O   22721 ILE   788 C   38537   0.394E+00  -0.157E+01  -0.174E+00
ASN   703 O   22721 ILE   788 O   38538   0.322E+00   0.298E+01  -0.325E+00
ASN   703 O   22721 ILE   788 HN  38543   0.518E+00  -0.462E+00  -0.129E-02
ASN   703 O   22721 TYR   789 N   38554   0.403E+00   0.128E+01  -0.204E+00
ASN   703 O   22721 TYR   789 C   38556   0.364E+00  -0.212E+01  -0.215E+00
ASN   703 O   22721 TYR   789 CB  38558   0.414E+00   0.126E+00  -0.160E+00
ASN   703 O   22721 TYR   789 CD1 38560   0.420E+00   0.430E+00  -0.134E+00
ASN   703 O   22721 TYR   789 HN  38566   0.493E+00  -0.417E+00  -0.173E-02
ASN   703 O   22721 TYR   789 HD1 38570   0.364E+00  -0.455E+00  -0.562E-01
ASN   703 O   22721 LYS   790 N   38575   0.335E+00   0.187E+01  -0.285E+00
ASN   703 O   22721 LYS   790 CA  38576   0.448E+00   0.778E-01  -0.110E+00
ASN   703 O   22721 LYS   790 C   38577   0.550E+00  -0.886E+00  -0.312E-01
ASN   703 O   22721 LYS   790 CB  38579   0.440E+00   0.225E+00  -0.120E+00
ASN   703 O   22721 LYS   790 HN  38584   0.272E+00  -0.195E+01  -0.516E-01
ASN   703 O   22721 THR   791 C   38599   0.814E+00  -0.314E+00  -0.309E-02
ASN   703 CG  22723 LYS   786 O   38499   0.752E+00  -0.405E+00  -0.498E-02
ASN   703 CG  22723 GLN   787 N   38518   0.614E+00  -0.415E+00  -0.193E-01
ASN   703 CG  22723 GLN   787 O   38521   0.632E+00  -0.571E+00  -0.140E-01
ASN   703 CG  22723 GLN   787 CB  38522   0.370E+00  -0.116E+00  -0.151E+00
ASN   703 CG  22723 GLN   787 CG  38523   0.383E+00  -0.665E-01  -0.157E+00
ASN   703 CG  22723 GLN   787 CD  38524   0.419E+00   0.175E+01  -0.114E+00
ASN   703 CG  22723 GLN   787 OE1 38525   0.468E+00  -0.125E+01  -0.770E-01
ASN   703 CG  22723 GLN   787 NE2 38526   0.454E+00  -0.190E+01  -0.103E+00
ASN   703 CG  22723 ILE   788 N   38535   0.545E+00  -0.627E+00  -0.382E-01
ASN   703 CG  22723 ILE   788 O   38538   0.522E+00  -0.953E+00  -0.423E-01
ASN   703 CG  22723 TYR   789 N   38554   0.559E+00  -0.642E+00  -0.332E-01
ASN   703 CG  22723 TYR   789 O   38557   0.745E+00  -0.386E+00  -0.526E-02
ASN   703 CG  22723 TYR   789 CD1 38560   0.428E+00  -0.456E+00  -0.105E+00
ASN   703 CG  22723 TYR   789 CE1 38562   0.422E+00  -0.471E+00  -0.111E+00
ASN   703 CG  22723 TYR   789 OH  38565   0.550E+00  -0.575E+00  -0.347E-01
ASN   703 CG  22723 LYS   790 N   38575   0.650E+00  -0.416E+00  -0.138E-01
ASN   703 CG  22723 LYS   790 O   38578   0.838E+00  -0.334E+00  -0.259E-02
ASN   703 CG  22723 ALA   893 O   39756   0.831E+00  -0.334E+00  -0.273E-02
ASN   703 OD1 22724 LYS   786 C   38498   0.677E+00  -0.576E+00  -0.930E-02
ASN   703 OD1 22724 GLN   787 CA  38519   0.452E+00  -0.725E-01  -0.105E+00
ASN   703 OD1 22724 GLN   787 C   38520   0.465E+00  -0.765E+00  -0.799E-01
ASN   703 OD1 22724 GLN   787 CG  38523   0.382E+00   0.603E-01  -0.218E+00
ASN   703 OD1 22724 GLN   787 CD  38524   0.428E+00  -0.151E+01  -0.123E+00
ASN   703 OD1 22724 GLN   787 HN  38527   0.563E+00  -0.351E+00  -0.779E-03
ASN   703 OD1 22724 GLN   7871HE2 38533   0.510E+00  -0.598E+00  -0.141E-02
ASN   703 OD1 22724 GLN   7872HE2 38534   0.555E+00  -0.493E+00  -0.853E-03
ASN   703 OD1 22724 ILE   788 N   38535   0.452E+00   0.885E+00  -0.116E+00
ASN   703 OD1 22724 ILE   788 C   38537   0.435E+00  -0.123E+01  -0.113E+00
ASN   703 OD1 22724 ILE   788 O   38538   0.419E+00   0.147E+01  -0.148E+00
ASN   703 OD1 22724 ILE   788 HN  38543   0.434E+00  -0.716E+00  -0.371E-02
ASN   703 OD1 22724 TYR   789 N   38554   0.437E+00   0.104E+01  -0.137E+00
ASN   703 OD1 22724 TYR   789 CA  38555   0.413E+00  -0.247E-01  -0.163E+00
ASN   703 OD1 22724 TYR   789 C   38556   0.533E+00  -0.824E+00  -0.378E-01
ASN   703 OD1 22724 TYR   789 CG  38559   0.405E+00  -0.293E+00  -0.156E+00
ASN   703 OD1 22724 TYR   789 CD1 38560   0.344E+00   0.736E+00  -0.204E+00
ASN   703 OD1 22724 TYR   789 CE1 38562   0.362E+00   0.633E+00  -0.216E+00
ASN   703 OD1 22724 TYR   789 CZ  38564   0.436E+00  -0.442E+00  -0.111E+00
ASN   703 OD1 22724 TYR   789 HN  38566   0.493E+00  -0.419E+00  -0.173E-02
ASN   703 OD1 22724 TYR   789 HA  38567   0.327E+00  -0.443E+00  -0.822E-01
ASN   703 OD1 22724 TYR   789 HD1 38570   0.336E+00  -0.571E+00  -0.777E-01
ASN   703 OD1 22724 TYR   789 HE1 38572   0.369E+00  -0.456E+00  -0.547E-01
ASN   703 OD1 22724 TYR   789 HH  38574   0.570E+00  -0.375E+00   0.000E+00
ASN   703 OD1 22724 LYS   790 C   38577   0.782E+00  -0.439E+00  -0.394E-02
ASN   703 OD1 22724 LYS   790 HN  38584   0.496E+00  -0.392E+00  -0.166E-02
ASN   703 ND2 22725 VAL   785 C   38482   0.925E+00  -0.302E+00  -0.169E-02
ASN   703 ND2 22725 LYS   786 C   38498   0.702E+00  -0.795E+00  -0.876E-02
ASN   703 ND2 22725 GLN   787 C   38520   0.595E+00  -0.645E+00  -0.233E-01
ASN   703 ND2 22725 GLN   787 CB  38522   0.373E+00   0.153E+00  -0.221E+00
ASN   703 ND2 22725 GLN   787 CD  38524   0.338E+00  -0.418E+01  -0.662E-01
ASN   703 ND2 22725 GLN   787 OE1 38525   0.397E+00   0.255E+01  -0.217E+00
ASN   703 ND2 22725 GLN   787 NE2 38526   0.344E+00   0.526E+01  -0.226E+00
ASN   703 ND2 22725 GLN   787 HN  38527   0.597E+00  -0.458E+00  -0.746E-03
ASN   703 ND2 22725 GLN   7871HE2 38533   0.344E+00  -0.243E+01  -0.193E-01
ASN   703 ND2 22725 GLN   7872HE2 38534   0.393E+00  -0.169E+01  -0.894E-02
ASN   703 ND2 22725 ILE   788 C   38537   0.647E+00  -0.733E+00  -0.142E-01
ASN   703 ND2 22725 ILE   788 HN  38543   0.582E+00  -0.531E+00  -0.877E-03
ASN   703 ND2 22725 TYR   789 C   38556   0.752E+00  -0.600E+00  -0.585E-02
ASN   703 ND2 22725 TYR   789 CE1 38562   0.417E+00   0.649E+00  -0.150E+00
ASN   703 ND2 22725 TYR   789 CZ  38564   0.479E+00  -0.520E+00  -0.782E-01
ASN   703 ND2 22725 TYR   789 HD1 38570   0.461E+00  -0.368E+00  -0.192E-01
ASN   703 ND2 22725 TYR   789 HE1 38572   0.376E+00  -0.642E+00  -0.566E-01
ASN   703 ND2 22725 TYR   789 HH  38574   0.540E+00  -0.628E+00   0.000E+00
ASN   703 ND2 22725 LYS   790 C   38577   0.979E+00  -0.450E+00  -0.120E-02
ASN   703 ND2 22725 PHE   888 C   39701   0.954E+00  -0.354E+00  -0.140E-02
ASN   703 ND2 22725 GLY   891 C   39738   0.940E+00  -0.384E+00  -0.154E-02
ASN   703 ND2 22725 ALA   892 C   39745   0.828E+00  -0.463E+00  -0.328E-02
ASN   703 ND2 22725 ALA   893 C   39755   0.822E+00  -0.468E+00  -0.341E-02
ASN   703 ND2 22725 ALA   893 HN  39758   0.630E+00  -0.400E+00  -0.543E-03
ASN   703 HN  22726 GLN   787 O   38521   0.567E+00  -0.314E+00  -0.747E-03
ASN   703 HN  22726 GLN   787 NE2 38526   0.633E+00  -0.389E+00  -0.531E-03
ASN   703 HN  22726 ILE   788 N   38535   0.395E+00  -0.603E+00  -0.870E-02
ASN   703 HN  22726 ILE   788 O   38538   0.318E+00  -0.150E+01  -0.227E-01
ASN   703 HN  22726 TYR   789 N   38554   0.454E+00  -0.459E+00  -0.386E-02
ASN   7031HD2 22730 GLN   787 OE1 38525   0.457E+00  -0.805E+00  -0.270E-02
ASN   7031HD2 22730 GLN   787 NE2 38526   0.355E+00  -0.218E+01  -0.160E-01
ASN   7031HD2 22730 TYR   789 OH  38565   0.564E+00  -0.330E+00  -0.902E-03
ASN   7032HD2 22731 GLN   787 N   38518   0.539E+00  -0.336E+00  -0.138E-02
ASN   7032HD2 22731 GLN   787 O   38521   0.614E+00  -0.369E+00  -0.465E-03
ASN   7032HD2 22731 GLN   787 OE1 38525   0.304E+00  -0.240E+01  -0.291E-01
ASN   7032HD2 22731 GLN   787 NE2 38526   0.279E+00  -0.433E+01  -0.570E-01
ASN   7032HD2 22731 ILE   788 N   38535   0.593E+00  -0.317E+00  -0.780E-03
ASN   7032HD2 22731 ILE   788 O   38538   0.651E+00  -0.358E+00  -0.327E-03
ASN   7032HD2 22731 TYR   789 CE1 38562   0.359E+00  -0.438E+00  -0.131E-01
ASN   7032HD2 22731 TYR   789 OH  38565   0.403E+00  -0.745E+00  -0.668E-02
SER   704 N   22732 GLN   787 CD  38524   0.782E+00  -0.415E+00  -0.461E-02
SER   704 N   22732 ILE   788 C   38537   0.617E+00  -0.559E+00  -0.187E-01
SER   704 N   22732 TYR   789 C   38556   0.548E+00  -0.793E+00  -0.373E-01
SER   704 N   22732 TYR   789 HD1 38570   0.427E+00  -0.308E+00  -0.292E-01
SER   704 N   22732 LYS   790 C   38577   0.631E+00  -0.681E+00  -0.165E-01
SER   704 N   22732 LYS   790 HN  38584   0.389E+00  -0.744E+00  -0.957E-02
SER   704 N   22732 THR   791 C   38599   0.837E+00  -0.309E+00  -0.307E-02
SER   704 CA  22733 LYS   790 N   38575   0.412E+00  -0.243E+00  -0.178E+00
SER   704 CA  22733 LYS   790 CB  38579   0.456E+00  -0.464E-01  -0.101E+00
SER   704 C   22734 GLN   787 NE2 38526   0.940E+00  -0.360E+00  -0.154E-02
SER   704 C   22734 ILE   788 O   38538   0.715E+00  -0.406E+00  -0.672E-02
SER   704 C   22734 TYR   789 N   38554   0.727E+00  -0.309E+00  -0.712E-02
SER   704 C   22734 TYR   789 O   38557   0.737E+00  -0.325E+00  -0.560E-02
SER   704 C   22734 LYS   790 N   38575   0.525E+00  -0.546E+00  -0.472E-01
SER   704 C   22734 LYS   790 O   38578   0.519E+00  -0.727E+00  -0.439E-01
SER   704 C   22734 THR   791 O   38600   0.744E+00  -0.335E+00  -0.528E-02
SER   704 C   22734 THR   883 OG1 39634   0.797E+00  -0.323E+00  -0.388E-02
SER   704 C   22734 GLN   895 OE1 39789   0.833E+00  -0.312E+00  -0.270E-02
SER   704 C   22734 GLN   895 NE2 39790   0.852E+00  -0.422E+00  -0.277E-02
SER   704 O   22735 GLN   787 CD  38524   0.983E+00  -0.306E+00  -0.999E-03
SER   704 O   22735 ILE   788 C   38537   0.875E+00  -0.313E+00  -0.201E-02
SER   704 O   22735 TYR   789 C   38556   0.730E+00  -0.470E+00  -0.591E-02
SER   704 O   22735 LYS   790 C   38577   0.688E+00  -0.614E+00  -0.841E-02
SER   704 O   22735 LYS   790 HN  38584   0.535E+00  -0.362E+00  -0.106E-02
SER   704 O   22735 LYS   790 HZ1 38594   0.567E+00  -0.374E+00  -0.745E-03
SER   704 O   22735 LYS   790 HZ3 38596   0.601E+00  -0.330E+00  -0.530E-03
SER   704 O   22735 THR   791 C   38599   0.796E+00  -0.361E+00  -0.352E-02
SER   704 O   22735 GLN   895 CD  39788   0.827E+00  -0.404E+00  -0.281E-02
SER   704 CB  22736 LYS   790 N   38575   0.396E+00  -0.334E+00  -0.201E+00
SER   704 CB  22736 LYS   790 CA  38576   0.423E+00  -0.252E-01  -0.139E+00
SER   704 CB  22736 LYS   790 O   38578   0.424E+00  -0.362E+00  -0.144E+00
SER   704 CB  22736 LYS   790 CB  38579   0.357E+00  -0.109E+00  -0.136E+00
SER   704 CB  22736 LYS   790 CG  38580   0.453E+00   0.179E-01  -0.104E+00
SER   704 CB  22736 LYS   790 CE  38582   0.382E+00  -0.592E-01  -0.178E+00
SER   704 CB  22736 LYS   790 NZ  38583   0.404E+00  -0.182E+00  -0.190E+00
SER   704 OG  22737 ILE   788 C   38537   0.760E+00  -0.440E+00  -0.514E-02
SER   704 OG  22737 TYR   789 C   38556   0.541E+00  -0.967E+00  -0.381E-01
SER   704 OG  22737 LYS   790 N   38575   0.414E+00   0.130E+01  -0.195E+00
SER   704 OG  22737 LYS   790 CA  38576   0.413E+00   0.116E+00  -0.174E+00
SER   704 OG  22737 LYS   790 C   38577   0.400E+00  -0.235E+01  -0.175E+00
SER   704 OG  22737 LYS   790 O   38578   0.344E+00   0.273E+01  -0.338E+00
SER   704 OG  22737 LYS   790 CB  38579   0.365E+00   0.448E+00  -0.246E+00
SER   704 OG  22737 LYS   790 CG  38580   0.435E+00  -0.866E-01  -0.138E+00
SER   704 OG  22737 LYS   790 CE  38582   0.378E+00   0.264E+00  -0.235E+00
SER   704 OG  22737 LYS   790 NZ  38583   0.347E+00   0.119E+01  -0.301E+00
SER   704 OG  22737 LYS   790 HN  38584   0.344E+00  -0.122E+01  -0.168E-01
SER   704 OG  22737 LYS   790 HE2 38593   0.313E+00  -0.763E+00  -0.735E-01
SER   704 OG  22737 LYS   790 HZ1 38594   0.326E+00  -0.166E+01  -0.226E-01
SER   704 OG  22737 LYS   790 HZ2 38595   0.441E+00  -0.745E+00  -0.390E-02
SER   704 OG  22737 LYS   790 HZ3 38596   0.299E+00  -0.213E+01  -0.364E-01
SER   704 OG  22737 THR   791 C   38599   0.503E+00  -0.103E+01  -0.571E-01
SER   704 OG  22737 THR   791 HN  38604   0.565E+00  -0.359E+00  -0.892E-03
SER   704 OG  22737 THR   791 HG1 38607   0.757E+00  -0.316E+00  -0.155E-03
SER   704 OG  22737 PRO   792 C   38613   0.650E+00  -0.349E+00  -0.130E-01
SER   704 OG  22737 ALA   879 C   39581   0.848E+00  -0.364E+00  -0.268E-02
SER   704 OG  22737 GLN   895 CD  39788   0.102E+01  -0.320E+00  -0.896E-03
SER   704 HN  22738 GLN   787 NE2 38526   0.823E+00  -0.320E+00  -0.110E-03
SER   704 HN  22738 ILE   788 O   38538   0.626E+00  -0.377E+00  -0.413E-03
SER   704 HN  22738 LYS   790 N   38575   0.576E+00  -0.317E+00  -0.925E-03
SER   704 HA  22739 LYS   790 N   38575   0.340E+00  -0.486E+00  -0.766E-01
SER   704 HA  22739 LYS   790 O   38578   0.418E+00  -0.362E+00  -0.259E-01
SER   704 HG  22742 ILE   788 O   38538   0.771E+00  -0.326E+00  -0.119E-03
SER   704 HG  22742 TYR   789 O   38557   0.723E+00  -0.312E+00  -0.175E-03
SER   704 HG  22742 LYS   790 N   38575   0.499E+00  -0.568E+00  -0.218E-02
SER   704 HG  22742 LYS   790 O   38578   0.406E+00  -0.122E+01  -0.545E-02
SER   704 HG  22742 LYS   790 NZ  38583   0.402E+00  -0.559E+00  -0.785E-02
SER   704 HG  22742 THR   791 O   38600   0.537E+00  -0.607E+00  -0.103E-02
SER   704 HG  22742 THR   883 OG1 39634   0.744E+00  -0.337E+00  -0.172E-03
SER   704 HG  22742 GLN   895 NE2 39790   0.944E+00  -0.330E+00  -0.481E-04
VAL   705 N   22743 TYR   789 C   38556   0.611E+00  -0.519E+00  -0.198E-01
VAL   705 N   22743 TYR   789 CD1 38560   0.455E+00   0.302E+00  -0.101E+00
VAL   705 N   22743 TYR   789 HD1 38570   0.358E+00  -0.408E+00  -0.668E-01
VAL   705 N   22743 LYS   790 C   38577   0.594E+00  -0.644E+00  -0.235E-01
VAL   705 N   22743 LYS   790 HN  38584   0.435E+00  -0.462E+00  -0.493E-02
VAL   705 N   22743 THR   791 C   38599   0.730E+00  -0.328E+00  -0.694E-02
VAL   705 N   22743 ALA   893 C   39755   0.754E+00  -0.314E+00  -0.572E-02
VAL   705 N   22743 GLN   895 CD  39788   0.753E+00  -0.370E+00  -0.579E-02
VAL   705 C   22745 LYS   790 O   38578   0.567E+00  -0.549E+00  -0.263E-01
VAL   705 C   22745 THR   791 O   38600   0.750E+00  -0.306E+00  -0.505E-02
VAL   705 C   22745 ALA   879 O   39582   0.759E+00  -0.301E+00  -0.470E-02
VAL   705 C   22745 THR   883 OG1 39634   0.627E+00  -0.473E+00  -0.161E-01
VAL   705 C   22745 ALA   893 O   39756   0.735E+00  -0.318E+00  -0.567E-02
VAL   705 C   22745 GLN   895 OE1 39789   0.629E+00  -0.491E+00  -0.144E-01
VAL   705 C   22745 GLN   895 NE2 39790   0.628E+00  -0.692E+00  -0.169E-01
VAL   705 O   22746 TYR   789 C   38556   0.736E+00  -0.323E+00  -0.566E-02
VAL   705 O   22746 LYS   790 C   38577   0.582E+00  -0.606E+00  -0.227E-01
VAL   705 O   22746 THR   791 C   38599   0.595E+00  -0.446E+00  -0.198E-01
VAL   705 O   22746 THR   883 HG1 39639   0.577E+00  -0.344E+00  -0.673E-03
VAL   705 O   22746 GLN   895 CD  39788   0.696E+00  -0.386E+00  -0.788E-02
VAL   705 CB  22747 LYS   790 O   38578   0.620E+00  -0.401E+00  -0.176E-01
VAL   705 CB  22747 ALA   879 O   39582   0.654E+00  -0.354E+00  -0.129E-01
VAL   705 CB  22747 THR   883 O   39632   0.676E+00  -0.329E+00  -0.105E-01
VAL   705 CB  22747 THR   883 OG1 39634   0.598E+00  -0.463E+00  -0.241E-01
VAL   705 CB  22747 THR   883 CG2 39635   0.447E+00  -0.266E+00  -0.111E+00
VAL   705 CB  22747 SER   884 N   39643   0.621E+00  -0.383E+00  -0.204E-01
VAL   705 CB  22747 SER   884 OG  39648   0.600E+00  -0.487E+00  -0.234E-01
VAL   705 CB  22747 ALA   893 O   39756   0.509E+00  -0.612E+00  -0.549E-01
VAL   705 CB  22747 LEU   894 O   39766   0.658E+00  -0.351E+00  -0.124E-01
VAL   705 CB  22747 GLN   895 N   39782   0.529E+00  -0.391E+00  -0.513E-01
VAL   705 CB  22747 GLN   895 OE1 39789   0.518E+00  -0.663E+00  -0.496E-01
VAL   705 CB  22747 GLN   895 NE2 39790   0.605E+00  -0.662E+00  -0.238E-01
VAL   705 CG1 22748 TYR   789 CD1 38560   0.425E+00   0.717E-01  -0.122E+00
VAL   705 CG1 22748 TYR   789 CE1 38562   0.417E+00   0.745E-01  -0.130E+00
VAL   705 CG1 22748 ALA   893 O   39756   0.392E+00   0.267E+00  -0.200E+00
VAL   705 CG1 22748 ALA   893 CB  39757   0.392E+00   0.111E+00  -0.174E+00
VAL   705 CG2 22749 THR   883 CB  39633   0.410E+00  -0.102E+00  -0.156E+00
VAL   705 CG2 22749 THR   883 CG2 39635   0.359E+00   0.107E+00  -0.144E+00
VAL   705 HN  22750 GLN   787 NE2 38526   0.891E+00  -0.357E+00  -0.678E-04
VAL   705 HN  22750 ILE   788 O   38538   0.674E+00  -0.414E+00  -0.266E-03
VAL   705 HN  22750 TYR   789 N   38554   0.625E+00  -0.380E+00  -0.570E-03
VAL   705 HN  22750 TYR   789 O   38557   0.650E+00  -0.379E+00  -0.330E-03
VAL   705 HN  22750 TYR   789 CD1 38560   0.369E+00  -0.508E+00  -0.112E-01
VAL   705 HN  22750 TYR   789 CE1 38562   0.450E+00  -0.301E+00  -0.353E-02
VAL   705 HN  22750 LYS   790 N   38575   0.463E+00  -0.673E+00  -0.343E-02
VAL   705 HN  22750 LYS   790 O   38578   0.447E+00  -0.949E+00  -0.311E-02
VAL   705 HN  22750 THR   791 O   38600   0.743E+00  -0.306E+00  -0.148E-03
VAL   705 HN  22750 ALA   879 O   39582   0.627E+00  -0.430E+00  -0.411E-03
VAL   705 HN  22750 THR   883 OG1 39634   0.650E+00  -0.432E+00  -0.385E-03
VAL   705 HN  22750 SER   884 OG  39648   0.711E+00  -0.386E+00  -0.226E-03
VAL   705 HN  22750 ALA   893 O   39756   0.688E+00  -0.356E+00  -0.235E-03
VAL   705 HN  22750 GLN   895 OE1 39789   0.769E+00  -0.326E+00  -0.120E-03
VAL   705 HN  22750 GLN   895 NE2 39790   0.837E+00  -0.396E+00  -0.989E-04
ALA   706 N   22759 LYS   790 C   38577   0.800E+00  -0.323E+00  -0.402E-02
ALA   706 N   22759 GLN   895 CD  39788   0.539E+00  -0.661E+00  -0.408E-01
ALA   706 N   22759 GLN   8951HE2 39797   0.535E+00  -0.411E+00  -0.145E-02
ALA   706 N   22759 GLN   8952HE2 39798   0.567E+00  -0.360E+00  -0.102E-02
ALA   706 C   22761 LYS   790 O   38578   0.764E+00  -0.384E+00  -0.450E-02
ALA   706 C   22761 THR   791 O   38600   0.851E+00  -0.312E+00  -0.237E-02
ALA   706 C   22761 ILE   794 O   38642   0.829E+00  -0.366E+00  -0.278E-02
ALA   706 C   22761 ASP   796 OD1 38686   0.855E+00  -0.409E+00  -0.231E-02
ALA   706 C   22761 ASP   796 OD2 38687   0.924E+00  -0.361E+00  -0.145E-02
ALA   706 C   22761 THR   883 O   39632   0.737E+00  -0.402E+00  -0.558E-02
ALA   706 C   22761 THR   883 OG1 39634   0.640E+00  -0.578E+00  -0.143E-01
ALA   706 C   22761 THR   883 CG2 39635   0.490E+00  -0.307E+00  -0.628E-01
ALA   706 C   22761 SER   884 N   39643   0.819E+00  -0.326E+00  -0.350E-02
ALA   706 C   22761 SER   884 OG  39648   0.944E+00  -0.306E+00  -0.141E-02
ALA   706 C   22761 ALA   893 O   39756   0.872E+00  -0.301E+00  -0.205E-02
ALA   706 C   22761 LEU   894 O   39766   0.840E+00  -0.322E+00  -0.257E-02
ALA   706 C   22761 GLN   895 N   39782   0.663E+00  -0.346E+00  -0.123E-01
ALA   706 C   22761 GLN   895 O   39785   0.716E+00  -0.435E+00  -0.664E-02
ALA   706 C   22761 GLN   895 OE1 39789   0.596E+00  -0.702E+00  -0.197E-01
ALA   706 C   22761 GLN   895 NE2 39790   0.531E+00  -0.127E+01  -0.445E-01
ALA   706 C   22761 ILE   896 N   39799   0.741E+00  -0.326E+00  -0.638E-02
ALA   706 C   22761 ILE   896 O   39802   0.825E+00  -0.369E+00  -0.285E-02
ALA   706 O   22762 LYS   790 C   38577   0.960E+00  -0.329E+00  -0.115E-02
ALA   706 O   22762 ASP   796 CG  38685   0.982E+00  -0.326E+00  -0.100E-02
ALA   706 O   22762 THR   883 C   39631   0.707E+00  -0.430E+00  -0.718E-02
ALA   706 O   22762 THR   883 HG1 39639   0.645E+00  -0.373E+00  -0.347E-03
ALA   706 O   22762 ALA   893 C   39755   0.848E+00  -0.316E+00  -0.243E-02
ALA   706 O   22762 LEU   894 C   39765   0.683E+00  -0.471E+00  -0.880E-02
ALA   706 O   22762 GLN   895 C   39784   0.570E+00  -0.501E+00  -0.254E-01
ALA   706 O   22762 GLN   895 CB  39786   0.338E+00   0.142E+00  -0.208E+00
ALA   706 O   22762 GLN   895 CG  39787   0.341E+00   0.867E-01  -0.221E+00
ALA   706 O   22762 GLN   895 CD  39788   0.405E+00  -0.183E+01  -0.157E+00
ALA   706 O   22762 GLN   895 NE2 39790   0.422E+00   0.217E+01  -0.164E+00
ALA   706 O   22762 GLN   895 HN  39791   0.530E+00  -0.425E+00  -0.113E-02
ALA   706 O   22762 GLN   8951HE2 39797   0.392E+00  -0.121E+01  -0.671E-02
ALA   706 O   22762 GLN   8952HE2 39798   0.496E+00  -0.671E+00  -0.166E-02
ALA   706 O   22762 ILE   896 C   39801   0.755E+00  -0.386E+00  -0.486E-02
ALA   706 O   22762 ILE   896 HN  39807   0.641E+00  -0.307E+00  -0.359E-03
ALA   706 CB  22763 GLN   895 CD  39788   0.597E+00  -0.300E+00  -0.208E-01
ALA   706 HN  22764 GLN   895 OE1 39789   0.520E+00  -0.490E+00  -0.125E-02
ALA   706 HN  22764 GLN   895 NE2 39790   0.469E+00  -0.884E+00  -0.318E-02
TYR   707 N   22769 LYS   790 C   38577   0.853E+00  -0.349E+00  -0.274E-02
TYR   707 N   22769 THR   791 C   38599   0.741E+00  -0.345E+00  -0.634E-02
TYR   707 N   22769 PRO   792 CB  38615   0.426E+00   0.631E-02  -0.154E+00
TYR   707 N   22769 ASP   796 CG  38685   0.816E+00  -0.387E+00  -0.358E-02
TYR   707 N   22769 THR   883 C   39631   0.743E+00  -0.344E+00  -0.624E-02
TYR   707 N   22769 THR   883 HG1 39639   0.556E+00  -0.450E+00  -0.114E-02
TYR   707 N   22769 GLN   895 CD  39788   0.625E+00  -0.578E+00  -0.174E-01
TYR   707 N   22769 GLN   8951HE2 39797   0.604E+00  -0.379E+00  -0.698E-03
TYR   707 CA  22770 THR   883 CG2 39635   0.434E+00  -0.725E-02  -0.126E+00
TYR   707 C   22771 ILE   794 O   38642   0.681E+00  -0.574E+00  -0.898E-02
TYR   707 C   22771 ASP   796 N   38680   0.802E+00  -0.381E+00  -0.397E-02
TYR   707 C   22771 ASP   796 O   38683   0.800E+00  -0.343E+00  -0.342E-02
TYR   707 C   22771 ASP   796 OD1 38686   0.578E+00  -0.949E+00  -0.234E-01
TYR   707 C   22771 ASP   796 OD2 38687   0.619E+00  -0.822E+00  -0.158E-01
TYR   707 C   22771 ILE   882 O   39613   0.902E+00  -0.347E+00  -0.167E-02
TYR   707 C   22771 THR   883 O   39632   0.742E+00  -0.433E+00  -0.537E-02
TYR   707 C   22771 THR   883 OG1 39634   0.683E+00  -0.553E+00  -0.969E-02
TYR   707 C   22771 SER   884 N   39643   0.892E+00  -0.308E+00  -0.209E-02
TYR   707 C   22771 GLN   895 O   39785   0.729E+00  -0.458E+00  -0.596E-02
TYR   707 C   22771 GLN   895 OE1 39789   0.769E+00  -0.462E+00  -0.434E-02
TYR   707 C   22771 GLN   895 NE2 39790   0.695E+00  -0.785E+00  -0.928E-02
TYR   707 C   22771 ILE   896 N   39799   0.729E+00  -0.366E+00  -0.699E-02
TYR   707 C   22771 ILE   896 O   39802   0.722E+00  -0.513E+00  -0.634E-02
TYR   707 O   22772 ILE   794 C   38641   0.720E+00  -0.401E+00  -0.644E-02
TYR   707 O   22772 LYS   795 C   38660   0.863E+00  -0.370E+00  -0.218E-02
TYR   707 O   22772 ASP   796 CG  38685   0.616E+00  -0.716E+00  -0.162E-01
TYR   707 O   22772 THR   883 HG1 39639   0.700E+00  -0.301E+00  -0.212E-03
TYR   707 O   22772 GLN   895 CD  39788   0.764E+00  -0.422E+00  -0.453E-02
TYR   707 O   22772 GLN   8951HE2 39797   0.699E+00  -0.304E+00  -0.213E-03
TYR   707 CB  22773 PRO   792 CB  38615   0.367E+00   0.995E-03  -0.165E+00
TYR   707 CB  22773 PRO   792 CG  38616   0.359E+00  -0.459E-02  -0.141E+00
TYR   707 CB  22773 THR   883 OG1 39634   0.450E+00   0.118E+00  -0.116E+00
TYR   707 CB  22773 THR   883 CG2 39635   0.400E+00   0.465E-01  -0.167E+00
TYR   707 CG  22774 PRO   792 CG  38616   0.429E+00   0.623E-02  -0.117E+00
TYR   707 CG  22774 PHE   797 CE1 38700   0.414E+00  -0.823E-01  -0.119E+00
TYR   707 CG  22774 THR   883 CG2 39635   0.433E+00  -0.824E-01  -0.113E+00
TYR   707 CD1 22775 PHE   797 CE1 38700   0.430E+00   0.121E+00  -0.103E+00
TYR   707 CD1 22775 THR   883 CA  39630   0.433E+00   0.205E+00  -0.113E+00
TYR   707 CD1 22775 THR   883 C   39631   0.492E+00  -0.310E+00  -0.541E-01
TYR   707 CD1 22775 THR   883 CB  39633   0.437E+00  -0.176E+00  -0.108E+00
TYR   707 CD1 22775 THR   883 OG1 39634   0.433E+00   0.457E+00  -0.125E+00
TYR   707 CD1 22775 THR   883 CG2 39635   0.373E+00   0.197E+00  -0.154E+00
TYR   707 CD1 22775 THR   883 HG1 39639   0.350E+00  -0.539E+00  -0.151E-01
TYR   707 CD1 22775 ILE   896 C   39801   0.501E+00  -0.302E+00  -0.492E-01
TYR   707 CD1 22775 ILE   896 O   39802   0.439E+00   0.454E+00  -0.108E+00
TYR   707 CD2 22776 ASP   796 CG  38685   0.430E+00  -0.575E+00  -0.103E+00
TYR   707 CD2 22776 ASP   796 OD1 38686   0.328E+00   0.116E+01  -0.122E+00
TYR   707 CD2 22776 PHE   797 CD1 38698   0.414E+00   0.707E-01  -0.119E+00
TYR   707 CD2 22776 PHE   797 CE1 38700   0.392E+00   0.154E+00  -0.137E+00
TYR   707 CE1 22777 PHE   797 CD1 38698   0.412E+00   0.711E-01  -0.121E+00
TYR   707 CE1 22777 PHE   797 CE1 38700   0.427E+00   0.122E+00  -0.106E+00
TYR   707 CE1 22777 THR   883 HG1 39639   0.423E+00  -0.324E+00  -0.506E-02
TYR   707 CE1 22777 ILE   896 C   39801   0.448E+00  -0.394E+00  -0.865E-01
TYR   707 CE1 22777 ILE   896 O   39802   0.380E+00   0.656E+00  -0.197E+00
TYR   707 CE1 22777 PRO   897 N   39818   0.447E+00   0.614E-01  -0.111E+00
TYR   707 CE1 22777 PRO   897 CA  39819   0.376E+00   0.382E-01  -0.156E+00
TYR   707 CE1 22777 PRO   897 C   39820   0.413E+00  -0.284E+00  -0.119E+00
TYR   707 CE1 22777 PHE   898 N   39832   0.353E+00   0.478E+00  -0.167E+00
TYR   707 CE1 22777 PHE   898 HN  39843   0.271E+00  -0.635E+00  -0.512E-01
TYR   707 CE2 22778 ASP   796 C   38682   0.425E+00  -0.350E+00  -0.108E+00
TYR   707 CE2 22778 ASP   796 O   38683   0.394E+00   0.483E+00  -0.175E+00
TYR   707 CE2 22778 ASP   796 CG  38685   0.395E+00  -0.711E+00  -0.135E+00
TYR   707 CE2 22778 ASP   796 OD2 38687   0.444E+00   0.518E+00  -0.102E+00
TYR   707 CE2 22778 ASP   796 HN  38688   0.395E+00  -0.306E+00  -0.760E-02
TYR   707 CE2 22778 PHE   797 CD1 38698   0.362E+00   0.999E-01  -0.121E+00
TYR   707 CE2 22778 PHE   797 CE1 38700   0.388E+00   0.157E+00  -0.138E+00
TYR   707 CZ  22779 ASP   796 O   38683   0.438E+00  -0.414E+00  -0.109E+00
TYR   707 CZ  22779 ASP   796 OD1 38686   0.436E+00  -0.611E+00  -0.111E+00
TYR   707 CZ  22779 ASP   796 OD2 38687   0.561E+00  -0.336E+00  -0.279E-01
TYR   707 CZ  22779 PHE   797 CA  38693   0.445E+00  -0.240E-01  -0.101E+00
TYR   707 CZ  22779 PHE   797 CD1 38698   0.361E+00  -0.114E+00  -0.119E+00
TYR   707 CZ  22779 PHE   797 CE1 38700   0.406E+00  -0.158E+00  -0.126E+00
TYR   707 CZ  22779 ILE   896 O   39802   0.482E+00  -0.406E+00  -0.661E-01
TYR   707 CZ  22779 PRO   897 CA  39819   0.408E+00  -0.349E-01  -0.141E+00
TYR   707 CZ  22779 PHE   898 N   39832   0.363E+00  -0.501E+00  -0.190E+00
TYR   707 CZ  22779 PHE   898 CB  39836   0.431E+00  -0.853E-01  -0.115E+00
TYR   707 OH  22780 LYS   795 C   38660   0.723E+00  -0.405E+00  -0.693E-02
TYR   707 OH  22780 ASP   796 C   38682   0.448E+00  -0.709E+00  -0.106E+00
TYR   707 OH  22780 ASP   796 O   38683   0.384E+00   0.119E+01  -0.244E+00
TYR   707 OH  22780 ASP   796 CG  38685   0.541E+00  -0.760E+00  -0.379E-01
TYR   707 OH  22780 ASP   796 HN  38688   0.536E+00  -0.334E+00  -0.122E-02
TYR   707 OH  22780 PHE   797 N   38692   0.456E+00   0.568E+00  -0.120E+00
TYR   707 OH  22780 PHE   797 CA  38693   0.378E+00   0.745E-01  -0.235E+00
TYR   707 OH  22780 PHE   797 C   38694   0.433E+00  -0.956E+00  -0.125E+00
TYR   707 OH  22780 PHE   797 CB  38696   0.453E+00   0.154E+00  -0.113E+00
TYR   707 OH  22780 PHE   797 CD1 38698   0.384E+00   0.197E+00  -0.200E+00
TYR   707 OH  22780 PHE   797 HA  38704   0.279E+00  -0.588E+00  -0.186E-01
TYR   707 OH  22780 PHE   797 HD1 38707   0.285E+00  -0.536E+00  -0.898E-02
TYR   707 OH  22780 GLY   798 N   38712   0.453E+00   0.582E+00  -0.124E+00
TYR   707 OH  22780 GLY   798 C   38714   0.689E+00  -0.356E+00  -0.922E-02
TYR   707 OH  22780 GLY   798 HN  38716   0.435E+00  -0.437E+00  -0.423E-02
TYR   707 OH  22780 ILE   882 C   39612   0.677E+00  -0.360E+00  -0.102E-01
TYR   707 OH  22780 THR   883 C   39631   0.708E+00  -0.325E+00  -0.782E-02
TYR   707 OH  22780 THR   883 HG1 39639   0.611E+00  -0.317E+00  -0.562E-03
TYR   707 OH  22780 ILE   896 C   39801   0.546E+00  -0.569E+00  -0.360E-01
TYR   707 OH  22780 PRO   897 CA  39819   0.373E+00   0.898E-01  -0.240E+00
TYR   707 OH  22780 PRO   897 C   39820   0.374E+00  -0.855E+00  -0.213E+00
TYR   707 OH  22780 PRO   897 CB  39822   0.435E+00   0.518E-02  -0.138E+00
TYR   707 OH  22780 PHE   898 CA  39833   0.369E+00   0.792E-01  -0.244E+00
TYR   707 OH  22780 PHE   898 C   39834   0.473E+00  -0.766E+00  -0.796E-01
TYR   707 OH  22780 PHE   898 CB  39836   0.341E+00   0.325E+00  -0.195E+00
TYR   707 OH  22780 ALA   899 N   39852   0.464E+00   0.595E+00  -0.110E+00
TYR   707 OH  22780 ALA   899 C   39854   0.694E+00  -0.344E+00  -0.887E-02
TYR   707 OH  22780 ALA   899 HN  39857   0.386E+00  -0.691E+00  -0.861E-02
TYR   707 HN  22781 GLN   895 NE2 39790   0.729E+00  -0.304E+00  -0.226E-03
TYR   707 HD1 22785 THR   883 O   39632   0.375E+00  -0.441E+00  -0.484E-01
TYR   707 HD1 22785 THR   883 OG1 39634   0.385E+00  -0.449E+00  -0.470E-01
TYR   707 HD1 22785 ILE   896 O   39802   0.407E+00  -0.400E+00  -0.319E-01
TYR   707 HD2 22786 ILE   794 O   38642   0.431E+00  -0.346E+00  -0.243E-01
TYR   707 HD2 22786 ASP   796 OD2 38687   0.411E+00  -0.459E+00  -0.315E-01
TYR   707 HE1 22787 ILE   882 O   39613   0.429E+00  -0.360E+00  -0.249E-01
TYR   707 HE1 22787 THR   883 O   39632   0.399E+00  -0.385E+00  -0.367E-01
TYR   707 HE1 22787 ILE   896 O   39802   0.289E+00  -0.106E+01  -0.586E-01
TYR   707 HE2 22788 ASP   796 N   38680   0.402E+00  -0.382E+00  -0.412E-01
TYR   707 HE2 22788 ASP   796 O   38683   0.304E+00  -0.742E+00  -0.881E-01
TYR   707 HE2 22788 ASP   796 OD2 38687   0.366E+00  -0.643E+00  -0.565E-01
TYR   707 HH  22789 ASP   796 O   38683   0.443E+00  -0.648E+00   0.000E+00
TYR   707 HH  22789 ASP   796 OD1 38686   0.553E+00  -0.555E+00   0.000E+00
TYR   707 HH  22789 ASP   796 OD2 38687   0.633E+00  -0.416E+00   0.000E+00
TYR   707 HH  22789 PHE   797 O   38695   0.556E+00  -0.381E+00   0.000E+00
TYR   707 HH  22789 GLY   798 N   38712   0.494E+00  -0.369E+00   0.000E+00
TYR   707 HH  22789 ILE   882 O   39613   0.612E+00  -0.379E+00   0.000E+00
TYR   707 HH  22789 THR   883 O   39632   0.642E+00  -0.305E+00   0.000E+00
TYR   707 HH  22789 ILE   896 O   39802   0.443E+00  -0.801E+00   0.000E+00
TYR   707 HH  22789 PRO   897 O   39821   0.415E+00  -0.665E+00   0.000E+00
TYR   707 HH  22789 PHE   898 N   39832   0.234E+00  -0.283E+01   0.000E+00
TYR   707 HH  22789 PHE   898 O   39835   0.556E+00  -0.382E+00   0.000E+00
TYR   707 HH  22789 ALA   899 N   39852   0.417E+00  -0.610E+00   0.000E+00
TYR   707 HH  22789 GLN   920 NE2 40189   0.790E+00  -0.328E+00   0.000E+00
SER   708 N   22790 LYS   795 C   38660   0.935E+00  -0.334E+00  -0.159E-02
SER   708 N   22790 ASP   796 CG  38685   0.656E+00  -0.646E+00  -0.131E-01
SER   708 N   22790 THR   883 C   39631   0.771E+00  -0.356E+00  -0.500E-02
SER   708 N   22790 THR   883 HG1 39639   0.662E+00  -0.345E+00  -0.404E-03
SER   708 N   22790 GLN   895 C   39784   0.634E+00  -0.390E+00  -0.160E-01
SER   708 N   22790 GLN   895 CD  39788   0.646E+00  -0.598E+00  -0.143E-01
SER   708 N   22790 GLN   8951HE2 39797   0.611E+00  -0.410E+00  -0.653E-03
SER   708 N   22790 ILE   896 C   39801   0.635E+00  -0.528E+00  -0.159E-01
SER   708 C   22792 ASP   796 O   38683   0.673E+00  -0.368E+00  -0.959E-02
SER   708 C   22792 ASP   796 OD1 38686   0.587E+00  -0.712E+00  -0.214E-01
SER   708 C   22792 ASP   796 OD2 38687   0.560E+00  -0.791E+00  -0.283E-01
SER   708 C   22792 THR   883 O   39632   0.778E+00  -0.309E+00  -0.405E-02
SER   708 C   22792 GLN   895 O   39785   0.683E+00  -0.404E+00  -0.883E-02
SER   708 C   22792 GLN   895 NE2 39790   0.811E+00  -0.459E+00  -0.372E-02
SER   708 C   22792 ILE   896 N   39799   0.685E+00  -0.320E+00  -0.101E-01
SER   708 C   22792 ILE   896 O   39802   0.620E+00  -0.539E+00  -0.156E-01
SER   708 C   22792 PHE   898 N   39832   0.622E+00  -0.321E+00  -0.179E-01
SER   708 O   22793 LYS   795 C   38660   0.989E+00  -0.329E+00  -0.965E-03
SER   708 O   22793 ASP   796 CG  38685   0.679E+00  -0.648E+00  -0.910E-02
SER   708 O   22793 PHE   797 C   38694   0.858E+00  -0.311E+00  -0.225E-02
SER   708 O   22793 THR   883 C   39631   0.767E+00  -0.387E+00  -0.443E-02
SER   708 O   22793 LEU   894 C   39765   0.877E+00  -0.314E+00  -0.197E-02
SER   708 O   22793 GLN   895 C   39784   0.584E+00  -0.499E+00  -0.222E-01
SER   708 O   22793 GLN   895 CD  39788   0.724E+00  -0.513E+00  -0.624E-02
SER   708 O   22793 GLN   8951HE2 39797   0.720E+00  -0.316E+00  -0.178E-03
SER   708 O   22793 ILE   896 C   39801   0.467E+00  -0.114E+01  -0.785E-01
SER   708 O   22793 ILE   896 HN  39807   0.604E+00  -0.364E+00  -0.512E-03
SER   708 O   22793 PRO   897 N   39818   0.387E+00   0.284E+00  -0.241E+00
SER   708 O   22793 PRO   897 CA  39819   0.356E+00   0.141E+00  -0.246E+00
SER   708 O   22793 PRO   897 C   39820   0.497E+00  -0.573E+00  -0.557E-01
SER   708 O   22793 PRO   897 CB  39822   0.357E+00   0.120E-01  -0.246E+00
SER   708 O   22793 PRO   897 CG  39823   0.429E+00  -0.321E-01  -0.136E+00
SER   708 O   22793 PRO   897 CD  39824   0.400E+00   0.354E-01  -0.186E+00
SER   708 O   22793 PRO   897 HA  39825   0.300E+00  -0.389E+00  -0.923E-01
SER   708 O   22793 PHE   898 C   39834   0.761E+00  -0.383E+00  -0.461E-02
SER   708 O   22793 PHE   898 HN  39843   0.475E+00  -0.449E+00  -0.217E-02
SER   708 O   22793 ALA   899 C   39854   0.891E+00  -0.304E+00  -0.180E-02
SER   708 OG  22795 ASP   796 CG  38685   0.773E+00  -0.559E+00  -0.466E-02
SER   708 OG  22795 GLN   895 CD  39788   0.791E+00  -0.480E+00  -0.404E-02
SER   708 OG  22795 GLN   8951HE2 39797   0.690E+00  -0.378E+00  -0.269E-03
SER   708 OG  22795 ILE   896 C   39801   0.800E+00  -0.401E+00  -0.378E-02
SER   708 HN  22796 ASP   796 OD1 38686   0.649E+00  -0.412E+00  -0.332E-03
SER   708 HN  22796 ASP   796 OD2 38687   0.688E+00  -0.368E+00  -0.236E-03
SER   708 HN  22796 THR   883 O   39632   0.618E+00  -0.346E+00  -0.448E-03
SER   708 HN  22796 THR   883 OG1 39634   0.682E+00  -0.308E+00  -0.289E-03
SER   708 HN  22796 GLN   895 O   39785   0.557E+00  -0.442E+00  -0.831E-03
SER   708 HN  22796 GLN   895 OE1 39789   0.674E+00  -0.329E+00  -0.266E-03
SER   708 HN  22796 GLN   895 NE2 39790   0.627E+00  -0.536E+00  -0.558E-03
SER   708 HN  22796 ILE   896 N   39799   0.556E+00  -0.355E+00  -0.115E-02
SER   708 HN  22796 ILE   896 O   39802   0.552E+00  -0.495E+00  -0.874E-03
SER   708 HA  22797 ASP   796 OD2 38687   0.494E+00  -0.310E+00  -0.997E-02
SER   708 HG  22800 ASP   796 OD1 38686   0.771E+00  -0.383E+00  -0.118E-03
SER   708 HG  22800 ASP   796 OD2 38687   0.683E+00  -0.482E+00  -0.246E-03
SER   708 HG  22800 GLN   895 O   39785   0.748E+00  -0.314E+00  -0.142E-03
SER   708 HG  22800 GLN   895 NE2 39790   0.811E+00  -0.424E+00  -0.119E-03
SER   708 HG  22800 ILE   896 O   39802   0.804E+00  -0.302E+00  -0.920E-04
ASN   709 N   22801 ASP   796 CG  38685   0.550E+00  -0.748E+00  -0.363E-01
ASN   709 N   22801 ILE   896 C   39801   0.670E+00  -0.376E+00  -0.115E-01
ASN   709 N   22801 PRO   897 CB  39822   0.455E+00   0.472E-02  -0.114E+00
ASN   709 CA  22802 PRO   897 CA  39819   0.437E+00  -0.638E-02  -0.123E+00
ASN   709 CA  22802 PRO   897 CB  39822   0.356E+00  -0.932E-03  -0.132E+00
ASN   709 CA  22802 PRO   897 CG  39823   0.454E+00   0.215E-02  -0.103E+00
ASN   709 C   22803 ASP   796 O   38683   0.706E+00  -0.429E+00  -0.723E-02
ASN   709 C   22803 ASP   796 OD1 38686   0.748E+00  -0.561E+00  -0.513E-02
ASN   709 C   22803 ASP   796 OD2 38687   0.666E+00  -0.700E+00  -0.102E-01
ASN   709 C   22803 GLN   895 O   39785   0.819E+00  -0.368E+00  -0.297E-02
ASN   709 C   22803 GLN   895 NE2 39790   0.103E+01  -0.401E+00  -0.885E-03
ASN   709 C   22803 ILE   896 O   39802   0.727E+00  -0.502E+00  -0.608E-02
ASN   709 C   22803 PRO   897 O   39821   0.671E+00  -0.411E+00  -0.977E-02
ASN   709 C   22803 PRO   897 CB  39822   0.365E+00  -0.120E-01  -0.143E+00
ASN   709 C   22803 PRO   897 CG  39823   0.419E+00   0.361E-01  -0.128E+00
ASN   709 C   22803 PHE   898 N   39832   0.651E+00  -0.373E+00  -0.137E-01
ASN   709 C   22803 ALA   899 N   39852   0.741E+00  -0.316E+00  -0.633E-02
ASN   709 C   22803 GLN   920 OE1 40188   0.985E+00  -0.305E+00  -0.988E-03
ASN   709 C   22803 GLN   920 NE2 40189   0.936E+00  -0.463E+00  -0.158E-02
ASN   709 O   22804 ASP   796 CG  38685   0.791E+00  -0.439E+00  -0.367E-02
ASN   709 O   22804 ILE   896 C   39801   0.694E+00  -0.428E+00  -0.803E-02
ASN   709 O   22804 PRO   897 C   39820   0.592E+00  -0.347E+00  -0.204E-01
ASN   709 O   22804 PRO   897 CB  39822   0.354E+00   0.110E-01  -0.246E+00
ASN   709 O   22804 PRO   897 CG  39823   0.396E+00  -0.355E-01  -0.193E+00
ASN   709 O   22804 PHE   898 C   39834   0.779E+00  -0.331E+00  -0.401E-02
ASN   709 O   22804 ALA   899 C   39854   0.767E+00  -0.355E+00  -0.441E-02
ASN   709 O   22804 GLN   920 CD  40187   0.923E+00  -0.304E+00  -0.146E-02
ASN   709 CB  22805 PRO   897 CB  39822   0.447E+00   0.108E-02  -0.111E+00
ASN   709 CG  22806 ILE   794 O   38642   0.926E+00  -0.313E+00  -0.143E-02
ASN   709 CG  22806 ASP   796 N   38680   0.740E+00  -0.413E+00  -0.639E-02
ASN   709 CG  22806 ASP   796 O   38683   0.524E+00  -0.762E+00  -0.413E-01
ASN   709 CG  22806 ASP   796 OD1 38686   0.546E+00  -0.101E+01  -0.329E-01
ASN   709 CG  22806 ASP   796 OD2 38687   0.406E+00  -0.208E+01  -0.155E+00
ASN   709 CG  22806 GLY   798 N   38712   0.693E+00  -0.314E+00  -0.946E-02
ASN   709 CG  22806 ILE   896 O   39802   0.902E+00  -0.326E+00  -0.168E-02
ASN   709 CG  22806 GLN   920 NE2 40189   0.885E+00  -0.479E+00  -0.221E-02
ASN   709 OD1 22807 LYS   795 C   38660   0.916E+00  -0.336E+00  -0.152E-02
ASN   709 OD1 22807 ASP   796 C   38682   0.718E+00  -0.313E+00  -0.651E-02
ASN   709 OD1 22807 ASP   796 CG  38685   0.531E+00  -0.996E+00  -0.386E-01
ASN   709 OD1 22807 ASP   796 OD2 38687   0.436E+00   0.156E+01  -0.120E+00
ASN   709 ND2 22808 ILE   794 C   38641   0.954E+00  -0.367E+00  -0.141E-02
ASN   709 ND2 22808 LYS   795 C   38660   0.826E+00  -0.590E+00  -0.332E-02
ASN   709 ND2 22808 ASP   796 C   38682   0.600E+00  -0.670E+00  -0.222E-01
ASN   709 ND2 22808 ASP   796 CG  38685   0.465E+00  -0.203E+01  -0.914E-01
ASN   709 ND2 22808 ASP   796 OD2 38687   0.391E+00   0.309E+01  -0.231E+00
ASN   709 ND2 22808 ASP   796 HN  38688   0.717E+00  -0.337E+00  -0.251E-03
ASN   709 ND2 22808 PHE   797 C   38694   0.763E+00  -0.514E+00  -0.534E-02
ASN   709 ND2 22808 GLY   798 C   38714   0.818E+00  -0.482E+00  -0.353E-02
ASN   709 ND2 22808 GLY   798 HN  38716   0.578E+00  -0.416E+00  -0.909E-03
ASN   709 ND2 22808 ILE   896 C   39801   0.990E+00  -0.347E+00  -0.113E-02
ASN   709 ND2 22808 PHE   898 C   39834   0.966E+00  -0.347E+00  -0.131E-02
ASN   709 ND2 22808 ALA   899 C   39854   0.102E+01  -0.331E+00  -0.916E-03
ASN   709 ND2 22808 GLN   920 CD  40187   0.945E+00  -0.438E+00  -0.149E-02
ASN   709 ND2 22808 GLN   9201HE2 40196   0.864E+00  -0.308E+00  -0.818E-04
ASN   709 ND2 22808 GLN   9202HE2 40197   0.746E+00  -0.398E+00  -0.197E-03
ASN   709 HN  22809 ASP   796 OD1 38686   0.531E+00  -0.470E+00  -0.110E-02
ASN   709 HN  22809 ASP   796 OD2 38687   0.433E+00  -0.773E+00  -0.377E-02
ASN   7091HD2 22813 ASP   796 O   38683   0.444E+00  -0.691E+00  -0.322E-02
ASN   7091HD2 22813 ASP   796 OD1 38686   0.554E+00  -0.596E+00  -0.861E-03
ASN   7091HD2 22813 ASP   796 OD2 38687   0.415E+00  -0.119E+01  -0.479E-02
ASN   7091HD2 22813 GLN   920 NE2 40189   0.745E+00  -0.393E+00  -0.199E-03
ASN   7092HD2 22814 ASP   796 O   38683   0.565E+00  -0.392E+00  -0.768E-03
ASN   7092HD2 22814 ASP   796 OD1 38686   0.584E+00  -0.530E+00  -0.627E-03
ASN   7092HD2 22814 ASP   796 OD2 38687   0.396E+00  -0.135E+01  -0.637E-02
ASN   710 N   22815 ASP   796 CG  38685   0.787E+00  -0.363E+00  -0.443E-02
ASN   710 N   22815 ILE   896 C   39801   0.710E+00  -0.336E+00  -0.821E-02
ASN   710 N   22815 PRO   897 CB  39822   0.449E+00   0.487E-02  -0.121E+00
ASN   710 C   22817 ASP   796 OD1 38686   0.104E+01  -0.327E+00  -0.713E-03
ASN   710 C   22817 ASP   796 OD2 38687   0.951E+00  -0.373E+00  -0.121E-02
ASN   710 C   22817 GLN   895 O   39785   0.732E+00  -0.451E+00  -0.583E-02
ASN   710 C   22817 GLN   895 OE1 39789   0.976E+00  -0.309E+00  -0.104E-02
ASN   710 C   22817 GLN   895 NE2 39790   0.885E+00  -0.506E+00  -0.221E-02
ASN   710 C   22817 ILE   896 O   39802   0.843E+00  -0.385E+00  -0.250E-02
ASN   710 O   22818 ILE   896 C   39801   0.810E+00  -0.322E+00  -0.319E-02
ASN   710 CG  22820 ASP   796 OD1 38686   0.991E+00  -0.332E+00  -0.953E-03
ASN   710 CG  22820 ASP   796 OD2 38687   0.853E+00  -0.421E+00  -0.234E-02
ASN   710 CG  22820 GLN   895 NE2 39790   0.997E+00  -0.398E+00  -0.108E-02
ASN   710 OD1 22821 ASP   796 CG  38685   0.908E+00  -0.350E+00  -0.160E-02
ASN   710 OD1 22821 GLN   895 CD  39788   0.912E+00  -0.311E+00  -0.156E-02
ASN   710 ND2 22822 ASP   796 CG  38685   0.103E+01  -0.428E+00  -0.880E-03
SER   711 N   22829 ASP   796 CG  38685   0.994E+00  -0.313E+00  -0.110E-02
SER   711 N   22829 GLN   895 C   39784   0.702E+00  -0.317E+00  -0.874E-02
SER   711 N   22829 GLN   895 CD  39788   0.754E+00  -0.443E+00  -0.572E-02
SER   711 N   22829 GLN   8951HE2 39797   0.691E+00  -0.319E+00  -0.311E-03
SER   711 N   22829 ILE   896 C   39801   0.678E+00  -0.461E+00  -0.107E-01
SER   711 C   22831 LEU   894 O   39766   0.782E+00  -0.309E+00  -0.392E-02
SER   711 C   22831 GLN   895 O   39785   0.408E+00  -0.131E+01  -0.151E+00
SER   711 C   22831 GLN   895 OE1 39789   0.645E+00  -0.503E+00  -0.124E-01
SER   711 C   22831 GLN   895 NE2 39790   0.584E+00  -0.874E+00  -0.259E-01
SER   711 C   22831 ILE   896 N   39799   0.562E+00  -0.485E+00  -0.322E-01
SER   711 C   22831 ILE   896 O   39802   0.678E+00  -0.449E+00  -0.917E-02
SER   711 C   22831 PRO   897 CD  39824   0.409E+00  -0.277E-01  -0.139E+00
SER   711 O   22832 THR   883 C   39631   0.830E+00  -0.336E+00  -0.275E-02
SER   711 O   22832 LEU   894 C   39765   0.689E+00  -0.484E+00  -0.834E-02
SER   711 O   22832 GLN   895 C   39784   0.413E+00  -0.114E+01  -0.144E+00
SER   711 O   22832 GLN   895 O   39785   0.333E+00   0.273E+01  -0.341E+00
SER   711 O   22832 GLN   895 CG  39787   0.412E+00   0.547E-01  -0.164E+00
SER   711 O   22832 GLN   895 CD  39788   0.520E+00  -0.103E+01  -0.433E-01
SER   711 O   22832 GLN   895 HN  39791   0.621E+00  -0.314E+00  -0.435E-03
SER   711 O   22832 GLN   8951HE2 39797   0.526E+00  -0.613E+00  -0.117E-02
SER   711 O   22832 GLN   8952HE2 39798   0.647E+00  -0.391E+00  -0.340E-03
SER   711 O   22832 ILE   896 N   39799   0.459E+00   0.937E+00  -0.106E+00
SER   711 O   22832 ILE   896 CA  39800   0.441E+00   0.235E+00  -0.119E+00
SER   711 O   22832 ILE   896 C   39801   0.464E+00  -0.115E+01  -0.810E-01
SER   711 O   22832 ILE   896 HN  39807   0.545E+00  -0.457E+00  -0.953E-03
SER   711 O   22832 ILE   896 HA  39808   0.367E+00  -0.647E+00  -0.514E-01
SER   711 O   22832 PRO   897 N   39818   0.412E+00   0.240E+00  -0.183E+00
SER   711 O   22832 PRO   897 C   39820   0.644E+00  -0.323E+00  -0.124E-01
SER   711 O   22832 PRO   897 CG  39823   0.435E+00  -0.309E-01  -0.127E+00
SER   711 O   22832 PRO   897 CD  39824   0.331E+00   0.590E-01  -0.165E+00
SER   711 OG  22834 ASP   796 CG  38685   0.104E+01  -0.347E+00  -0.791E-03
SER   711 OG  22834 LEU   894 C   39765   0.794E+00  -0.410E+00  -0.396E-02
SER   711 OG  22834 GLN   895 C   39784   0.563E+00  -0.594E+00  -0.301E-01
SER   711 OG  22834 GLN   895 CG  39787   0.396E+00   0.666E-01  -0.205E+00
SER   711 OG  22834 GLN   895 CD  39788   0.480E+00  -0.137E+01  -0.736E-01
SER   711 OG  22834 GLN   895 NE2 39790   0.461E+00   0.200E+01  -0.113E+00
SER   711 OG  22834 GLN   895 HN  39791   0.661E+00  -0.304E+00  -0.350E-03
SER   711 OG  22834 GLN   8951HE2 39797   0.386E+00  -0.146E+01  -0.860E-02
SER   711 OG  22834 GLN   8952HE2 39798   0.544E+00  -0.624E+00  -0.112E-02
SER   711 OG  22834 ILE   896 C   39801   0.682E+00  -0.540E+00  -0.978E-02
SER   711 HN  22835 GLN   895 O   39785   0.622E+00  -0.349E+00  -0.431E-03
SER   711 HN  22835 GLN   895 NE2 39790   0.745E+00  -0.382E+00  -0.199E-03
SER   711 HG  22839 ASP   796 OD2 38687   0.883E+00  -0.303E+00  -0.524E-04
SER   711 HG  22839 GLN   895 O   39785   0.502E+00  -0.728E+00  -0.156E-02
SER   711 HG  22839 GLN   895 OE1 39789   0.633E+00  -0.484E+00  -0.388E-03
SER   711 HG  22839 GLN   895 NE2 39790   0.520E+00  -0.105E+01  -0.171E-02
SER   711 HG  22839 ILE   896 N   39799   0.619E+00  -0.364E+00  -0.606E-03
SER   711 HG  22839 ILE   896 O   39802   0.702E+00  -0.387E+00  -0.207E-03
ILE   712 N   22840 LEU   894 C   39765   0.741E+00  -0.327E+00  -0.637E-02
ILE   712 N   22840 GLN   895 C   39784   0.522E+00  -0.498E+00  -0.491E-01
ILE   712 N   22840 GLN   895 O   39785   0.408E+00   0.123E+01  -0.192E+00
ILE   712 N   22840 GLN   895 CD  39788   0.573E+00  -0.643E+00  -0.289E-01
ILE   712 N   22840 GLN   8951HE2 39797   0.565E+00  -0.405E+00  -0.104E-02
ILE   712 N   22840 ILE   896 C   39801   0.623E+00  -0.457E+00  -0.177E-01
ILE   712 CA  22841 GLN   895 C   39784   0.436E+00  -0.174E+00  -0.110E+00
ILE   712 CA  22841 PRO   897 CD  39824   0.455E+00   0.448E-02  -0.102E+00
ILE   712 C   22842 ALA   893 O   39756   0.868E+00  -0.303E+00  -0.211E-02
ILE   712 C   22842 LEU   894 O   39766   0.649E+00  -0.520E+00  -0.119E-01
ILE   712 C   22842 GLN   895 N   39782   0.561E+00  -0.493E+00  -0.326E-01
ILE   712 C   22842 GLN   895 O   39785   0.365E+00  -0.209E+01  -0.215E+00
ILE   712 C   22842 GLN   895 OE1 39789   0.524E+00  -0.933E+00  -0.414E-01
ILE   712 C   22842 GLN   895 NE2 39790   0.526E+00  -0.130E+01  -0.468E-01
ILE   712 C   22842 ILE   896 N   39799   0.572E+00  -0.549E+00  -0.290E-01
ILE   712 C   22842 ILE   896 O   39802   0.791E+00  -0.396E+00  -0.366E-02
ILE   712 O   22843 LEU   894 C   39765   0.712E+00  -0.485E+00  -0.689E-02
ILE   712 O   22843 GLN   895 C   39784   0.602E+00  -0.498E+00  -0.185E-01
ILE   712 O   22843 GLN   895 CD  39788   0.566E+00  -0.908E+00  -0.266E-01
ILE   712 O   22843 GLN   895 HN  39791   0.644E+00  -0.311E+00  -0.350E-03
ILE   712 O   22843 GLN   8951HE2 39797   0.572E+00  -0.542E+00  -0.710E-03
ILE   712 O   22843 GLN   8952HE2 39798   0.588E+00  -0.509E+00  -0.599E-03
ILE   712 O   22843 ILE   896 C   39801   0.799E+00  -0.389E+00  -0.345E-02
ILE   712 CB  22844 GLN   895 O   39785   0.401E+00  -0.177E+00  -0.184E+00
ILE   712 CB  22844 PRO   897 CD  39824   0.437E+00  -0.302E-02  -0.123E+00
ILE   712 CG1 22845 GLN   895 O   39785   0.383E+00  -0.707E-01  -0.217E+00
ILE   712 CG1 22845 ILE   896 CA  39800   0.427E+00  -0.961E-02  -0.134E+00
ILE   712 CG1 22845 ILE   896 CB  39803   0.427E+00   0.585E-02  -0.135E+00
ILE   712 CG1 22845 ILE   896 CG1 39804   0.420E+00   0.217E-02  -0.144E+00
ILE   712 CD1 22847 ILE   896 CB  39803   0.420E+00  -0.280E-01  -0.143E+00
ILE   712 CD1 22847 ILE   896 CG1 39804   0.365E+00  -0.144E-01  -0.162E+00
ILE   712 CD1 22847 ILE   896 CD1 39806   0.375E+00   0.614E-01  -0.175E+00
ILE   712 HN  22848 GLN   895 O   39785   0.500E+00  -0.542E+00  -0.159E-02
ILE   712 HN  22848 GLN   895 NE2 39790   0.634E+00  -0.499E+00  -0.522E-03
ILE   712 HA  22849 GLN   895 NE2 39790   0.538E+00  -0.378E+00  -0.744E-02
ILE   712 HA  22849 ILE   896 N   39799   0.405E+00  -0.387E+00  -0.366E-01
ALA   713 N   22859 LEU   894 C   39765   0.491E+00  -0.707E+00  -0.687E-01
ALA   713 N   22859 GLN   895 N   39782   0.457E+00   0.567E+00  -0.124E+00
ALA   713 N   22859 GLN   895 C   39784   0.424E+00  -0.741E+00  -0.140E+00
ALA   713 N   22859 GLN   895 O   39785   0.318E+00   0.217E+01  -0.139E+00
ALA   713 N   22859 GLN   895 CG  39787   0.457E+00   0.293E-01  -0.112E+00
ALA   713 N   22859 GLN   895 CD  39788   0.436E+00  -0.110E+01  -0.124E+00
ALA   713 N   22859 GLN   895 OE1 39789   0.432E+00   0.106E+01  -0.145E+00
ALA   713 N   22859 GLN   895 HN  39791   0.449E+00  -0.460E+00  -0.409E-02
ALA   713 N   22859 GLN   8951HE2 39797   0.519E+00  -0.441E+00  -0.173E-02
ALA   713 N   22859 GLN   8952HE2 39798   0.508E+00  -0.464E+00  -0.197E-02
ALA   713 N   22859 ILE   896 C   39801   0.675E+00  -0.349E+00  -0.110E-01
ALA   713 CA  22860 LEU   894 CB  39767   0.442E+00   0.158E-01  -0.116E+00
ALA   713 CA  22860 GLN   895 O   39785   0.433E+00   0.655E-01  -0.130E+00
ALA   713 CA  22860 GLN   895 OE1 39789   0.440E+00   0.702E-01  -0.121E+00
ALA   713 C   22861 SER   884 O   39646   0.849E+00  -0.330E+00  -0.240E-02
ALA   713 C   22861 THR   887 OG1 39690   0.764E+00  -0.411E+00  -0.499E-02
ALA   713 C   22861 ALA   892 O   39746   0.827E+00  -0.329E+00  -0.282E-02
ALA   713 C   22861 ALA   893 O   39756   0.735E+00  -0.407E+00  -0.570E-02
ALA   713 C   22861 LEU   894 N   39763   0.656E+00  -0.324E+00  -0.130E-01
ALA   713 C   22861 LEU   894 O   39766   0.600E+00  -0.613E+00  -0.189E-01
ALA   713 C   22861 LEU   894 CB  39767   0.424E+00  -0.359E+00  -0.123E+00
ALA   713 C   22861 LEU   894 CD1 39769   0.440E+00  -0.280E+00  -0.106E+00
ALA   713 C   22861 GLN   895 N   39782   0.566E+00  -0.483E+00  -0.308E-01
ALA   713 C   22861 GLN   895 O   39785   0.513E+00  -0.882E+00  -0.466E-01
ALA   713 C   22861 GLN   895 OE1 39789   0.556E+00  -0.816E+00  -0.295E-01
ALA   713 C   22861 GLN   895 NE2 39790   0.641E+00  -0.847E+00  -0.151E-01
ALA   713 C   22861 ILE   896 N   39799   0.681E+00  -0.382E+00  -0.105E-01
ALA   713 O   22862 THR   887 HG1 39695   0.666E+00  -0.350E+00  -0.285E-03
ALA   713 O   22862 ALA   892 C   39745   0.848E+00  -0.315E+00  -0.242E-02
ALA   713 O   22862 ALA   893 C   39755   0.707E+00  -0.437E+00  -0.715E-02
ALA   713 O   22862 LEU   894 C   39765   0.500E+00  -0.924E+00  -0.536E-01
ALA   713 O   22862 LEU   894 CB  39767   0.366E+00   0.512E+00  -0.241E+00
ALA   713 O   22862 LEU   894 CG  39768   0.428E+00  -0.454E+00  -0.137E+00
ALA   713 O   22862 LEU   894 CD1 39769   0.388E+00   0.375E+00  -0.208E+00
ALA   713 O   22862 LEU   894 HB2 39774   0.281E+00  -0.395E+00  -0.559E-02
ALA   713 O   22862 GLN   895 C   39784   0.555E+00  -0.533E+00  -0.298E-01
ALA   713 O   22862 GLN   895 CD  39788   0.631E+00  -0.644E+00  -0.141E-01
ALA   713 O   22862 GLN   895 HN  39791   0.549E+00  -0.391E+00  -0.904E-03
ALA   713 O   22862 GLN   8952HE2 39798   0.698E+00  -0.321E+00  -0.215E-03
ALA   713 O   22862 ILE   896 C   39801   0.787E+00  -0.358E+00  -0.379E-02
ALA   713 CB  22863 LEU   894 CA  39764   0.391E+00   0.125E+00  -0.174E+00
ALA   713 CB  22863 LEU   894 C   39765   0.420E+00  -0.589E+00  -0.127E+00
ALA   713 CB  22863 LEU   894 CB  39767   0.358E+00   0.226E+00  -0.140E+00
ALA   713 CB  22863 LEU   894 CG  39768   0.419E+00  -0.199E+00  -0.145E+00
ALA   713 CB  22863 LEU   894 CD2 39770   0.384E+00   0.160E+00  -0.177E+00
ALA   713 CB  22863 GLN   895 N   39782   0.399E+00   0.454E+00  -0.197E+00
ALA   713 CB  22863 GLN   895 O   39785   0.437E+00   0.527E+00  -0.125E+00
ALA   713 CB  22863 GLN   895 CD  39788   0.382E+00  -0.883E+00  -0.157E+00
ALA   713 CB  22863 GLN   895 OE1 39789   0.327E+00   0.127E+01  -0.128E+00
ALA   713 CB  22863 GLN   895 NE2 39790   0.418E+00   0.922E+00  -0.168E+00
ALA   713 CB  22863 GLN   895 HN  39791   0.353E+00  -0.491E+00  -0.162E-01
ALA   713 CB  22863 GLN   8952HE2 39798   0.401E+00  -0.473E+00  -0.779E-02
ALA   713 HN  22864 LEU   894 O   39766   0.450E+00  -0.617E+00  -0.298E-02
ALA   713 HN  22864 GLN   895 N   39782   0.377E+00  -0.674E+00  -0.114E-01
ALA   713 HN  22864 GLN   895 O   39785   0.230E+00  -0.401E+01  -0.923E-01
ALA   713 HN  22864 GLN   895 OE1 39789   0.391E+00  -0.996E+00  -0.685E-02
ALA   713 HN  22864 GLN   895 NE2 39790   0.474E+00  -0.861E+00  -0.298E-02
ALA   713 HN  22864 ILE   896 N   39799   0.426E+00  -0.571E+00  -0.557E-02
ALA   713 HA  22865 GLN   895 NE2 39790   0.497E+00  -0.315E+00  -0.110E-01
ALA   713 HB2 22867 GLN   895 OE1 39789   0.306E+00  -0.513E+00  -0.896E-01
ALA   713 HB3 22868 GLN   895 NE2 39790   0.320E+00  -0.634E+00  -0.793E-01
ILE   714 N   22869 LEU   894 C   39765   0.672E+00  -0.395E+00  -0.114E-01
ILE   714 N   22869 GLN   895 CD  39788   0.702E+00  -0.423E+00  -0.878E-02
ILE   714 C   22871 THR   887 OG1 39690   0.881E+00  -0.320E+00  -0.212E-02
ILE   714 C   22871 GLN   895 O   39785   0.867E+00  -0.309E+00  -0.212E-02
ILE   714 C   22871 GLN   895 OE1 39789   0.852E+00  -0.353E+00  -0.235E-02
ILE   714 C   22871 GLN   895 NE2 39790   0.931E+00  -0.430E+00  -0.162E-02
ILE   714 O   22872 LEU   894 C   39765   0.899E+00  -0.322E+00  -0.171E-02
ILE   714 O   22872 GLN   895 CD  39788   0.929E+00  -0.356E+00  -0.140E-02
ILE   714 HN  22877 GLN   895 OE1 39789   0.667E+00  -0.320E+00  -0.283E-03
ILE   714 HN  22877 GLN   895 NE2 39790   0.704E+00  -0.405E+00  -0.280E-03
PRO   715 N   22888 LEU   894 CD1 39769   0.427E+00   0.464E-01  -0.153E+00
PRO   715 CG  22893 LEU   894 CD1 39769   0.437E+00  -0.649E-02  -0.123E+00
PRO   715 CD  22894 LEU   894 CD1 39769   0.367E+00   0.944E-02  -0.165E+00
SER   721 OG  22988 ALA   890 C   39728   0.947E+00  -0.305E+00  -0.138E-02
GLU   725 CD  23044 GLU   780 OE2 38410   0.894E+00  -0.576E+00  -0.176E-02
GLU   725 OE1 23045 GLU   780 CD  38408   0.899E+00  -0.571E+00  -0.171E-02
GLU   725 OE1 23045 THR  1027 HG1 41831   0.875E+00  -0.316E+00  -0.557E-04
ILE   909 C   25469 TYR   904 OH  39934   0.676E+00  -0.362E+00  -0.104E-01
ILE   909 O   25470 TYR   904 HH  39943   0.547E+00  -0.483E+00   0.000E+00
GLY   910 C   25488 TYR   904 OH  39934   0.655E+00  -0.393E+00  -0.124E-01
LYS   947 HZ1 26050 GLU   780 OE2 38410   0.693E+00  -0.349E+00  -0.225E-03
LYS   947 HZ3 26052 GLU   780 OE2 38410   0.652E+00  -0.394E+00  -0.324E-03
ASN   953 C   26135 ARG   765 NH1 38181   0.921E+00  -0.369E+00  -0.173E-02
ASN   953 C   26135 ARG   765 NH2 38182   0.969E+00  -0.341E+00  -0.128E-02
GLN   954 C   26149 GLN   762 NE2 38130   0.963E+00  -0.301E+00  -0.133E-02
GLN   954 O   26150 GLN   762 CD  38128   0.964E+00  -0.307E+00  -0.113E-02
GLN   954 O   26150 ARG   765 CZ  38180   0.840E+00  -0.324E+00  -0.256E-02
GLN   954 CD  26153 ARG   765 O   38175   0.931E+00  -0.331E+00  -0.139E-02
GLN   954 CD  26153 ARG   765 NH1 38181   0.961E+00  -0.374E+00  -0.134E-02
GLN   954 CD  26153 ARG   765 NH2 38182   0.104E+01  -0.333E+00  -0.840E-03
GLN   954 CD  26153 GLU   773 OE2 38299   0.996E+00  -0.426E+00  -0.924E-03
GLN   954 CD  26153 ARG  1019 NH1 41722   0.992E+00  -0.357E+00  -0.111E-02
GLN   954 OE1 26154 ARG   765 C   38174   0.922E+00  -0.399E+00  -0.147E-02
GLN   954 OE1 26154 GLY   769 C   38241   0.807E+00  -0.396E+00  -0.326E-02
GLN   954 OE1 26154 GLU   773 CD  38297   0.977E+00  -0.382E+00  -0.103E-02
GLN   954 NE2 26155 ARG   765 NE  38179   0.991E+00  -0.320E+00  -0.137E-02
GLN   954 NE2 26155 GLY   769 C   38241   0.976E+00  -0.409E+00  -0.122E-02
GLN   954 NE2 26155 ARG  1019 CZ  41721   0.100E+01  -0.383E+00  -0.104E-02
GLN   954 NE2 26155 ARG  10192HH1 41734   0.905E+00  -0.309E+00  -0.618E-04
GLN   9542HE2 26163 GLU   773 OE2 38299   0.889E+00  -0.310E+00  -0.505E-04
ASN   955 C   26166 GLN   762 NE2 38130   0.102E+01  -0.407E+00  -0.938E-03
ASN   955 C   26166 ARG   765 NH1 38181   0.990E+00  -0.331E+00  -0.113E-02
ALA   956 C   26180 GLN   762 NE2 38130   0.976E+00  -0.401E+00  -0.123E-02
ALA   956 C   26180 ARG   765 NH1 38181   0.844E+00  -0.393E+00  -0.293E-02
ALA   956 C   26180 ARG   765 NH2 38182   0.941E+00  -0.329E+00  -0.152E-02
GLN   957 C   26190 GLN   762 NE2 38130   0.683E+00  -0.547E+00  -0.103E-01
GLN   957 C   26190 ARG   765 NH1 38181   0.589E+00  -0.577E+00  -0.246E-01
GLN   957 C   26190 ARG   765 NH2 38182   0.734E+00  -0.371E+00  -0.675E-02
GLN   957 O   26191 GLN   762 CD  38128   0.724E+00  -0.498E+00  -0.620E-02
GLN   957 O   26191 GLN   7621HE2 38137   0.573E+00  -0.491E+00  -0.702E-03
GLN   957 O   26191 GLN   7622HE2 38138   0.617E+00  -0.419E+00  -0.451E-03
GLN   957 O   26191 ARG   765 NE  38179   0.736E+00  -0.336E+00  -0.686E-02
GLN   957 O   26191 ARG   765 CZ  38180   0.653E+00  -0.517E+00  -0.114E-01
GLN   957 O   26191 ARG   7651HH1 38192   0.538E+00  -0.542E+00  -0.102E-02
GLN   957 O   26191 ARG   7652HH1 38193   0.501E+00  -0.640E+00  -0.157E-02
GLN   957 O   26191 ARG   7652HH2 38195   0.664E+00  -0.346E+00  -0.291E-03
GLN   957 CG  26193 ARG   765 CZ  38180   0.420E+00  -0.507E-01  -0.127E+00
GLN   957 CG  26193 ARG   765 NH1 38181   0.370E+00   0.854E-01  -0.221E+00
GLN   957 CG  26193 ARG   765 NH2 38182   0.461E+00   0.486E-01  -0.107E+00
GLN   957 CD  26194 SER   758 O   38069   0.977E+00  -0.309E+00  -0.104E-02
GLN   957 CD  26194 SER   758 OG  38071   0.854E+00  -0.421E+00  -0.256E-02
GLN   957 CD  26194 THR   761 O   38111   0.941E+00  -0.311E+00  -0.130E-02
GLN   957 CD  26194 THR   761 OG1 38113   0.101E+01  -0.303E+00  -0.913E-03
GLN   957 CD  26194 GLN   762 O   38125   0.969E+00  -0.304E+00  -0.109E-02
GLN   957 CD  26194 GLN   762 OE1 38129   0.964E+00  -0.341E+00  -0.112E-02
GLN   957 CD  26194 GLN   762 NE2 38130   0.806E+00  -0.641E+00  -0.385E-02
GLN   957 CD  26194 ARG   765 CZ  38180   0.423E+00   0.167E+01  -0.110E+00
GLN   957 CD  26194 ARG   765 NH1 38181   0.390E+00  -0.249E+01  -0.186E+00
GLN   957 CD  26194 ARG   765 NH2 38182   0.419E+00  -0.206E+01  -0.147E+00
GLN   957 OE1 26195 GLN   762 CD  38128   0.988E+00  -0.328E+00  -0.969E-03
GLN   957 OE1 26195 ARG   765 NE  38179   0.607E+00  -0.549E+00  -0.215E-01
GLN   957 OE1 26195 ARG   765 CZ  38180   0.524E+00  -0.928E+00  -0.415E-01
GLN   957 OE1 26195 ARG   7651HH1 38192   0.557E+00  -0.557E+00  -0.829E-03
GLN   957 OE1 26195 ARG   7652HH1 38193   0.471E+00  -0.826E+00  -0.227E-02
GLN   957 OE1 26195 ARG   7651HH2 38194   0.550E+00  -0.575E+00  -0.902E-03
GLN   957 OE1 26195 ARG   7652HH2 38195   0.466E+00  -0.849E+00  -0.243E-02
GLN   957 NE2 26196 SER   758 C   38068   0.940E+00  -0.360E+00  -0.153E-02
GLN   957 NE2 26196 SER   758 HG  38076   0.816E+00  -0.419E+00  -0.115E-03
GLN   957 NE2 26196 THR   761 C   38110   0.841E+00  -0.500E+00  -0.298E-02
GLN   957 NE2 26196 THR   761 HG1 38118   0.940E+00  -0.302E+00  -0.492E-04
GLN   957 NE2 26196 GLN   762 C   38124   0.907E+00  -0.331E+00  -0.190E-02
GLN   957 NE2 26196 GLN   762 CD  38128   0.813E+00  -0.632E+00  -0.365E-02
GLN   957 NE2 26196 GLN   7621HE2 38137   0.708E+00  -0.497E+00  -0.269E-03
GLN   957 NE2 26196 GLN   7622HE2 38138   0.809E+00  -0.389E+00  -0.121E-03
GLN   957 NE2 26196 ARG   765 C   38174   0.964E+00  -0.523E+00  -0.132E-02
GLN   957 NE2 26196 ARG   765 NE  38179   0.468E+00  -0.140E+01  -0.110E+00
GLN   957 NE2 26196 ARG   765 CZ  38180   0.356E+00  -0.347E+01  -0.175E+00
GLN   957 NE2 26196 ARG   765 NH2 38182   0.336E+00   0.494E+01  -0.158E+00
GLN   957 NE2 26196 ARG   7651HH1 38192   0.385E+00  -0.194E+01  -0.101E-01
GLN   957 NE2 26196 ARG   7652HH1 38193   0.261E+00  -0.579E+01  -0.735E-01
GLN   957 NE2 26196 ARG   7651HH2 38194   0.410E+00  -0.164E+01  -0.697E-02
GLN   957 NE2 26196 ARG   7652HH2 38195   0.282E+00  -0.462E+01  -0.543E-01
GLN   9571HE2 26203 SER   758 OG  38071   0.674E+00  -0.397E+00  -0.312E-03
GLN   9571HE2 26203 GLN   762 NE2 38130   0.679E+00  -0.539E+00  -0.347E-03
GLN   9571HE2 26203 ARG   765 NH1 38181   0.229E+00  -0.686E+01  -0.703E-01
GLN   9571HE2 26203 ARG   765 NH2 38182   0.297E+00  -0.321E+01  -0.422E-01
GLN   9572HE2 26204 SER   758 OG  38071   0.742E+00  -0.330E+00  -0.175E-03
GLN   9572HE2 26204 GLN   762 NE2 38130   0.839E+00  -0.365E+00  -0.972E-04
GLN   9572HE2 26204 ARG   765 NH1 38181   0.380E+00  -0.162E+01  -0.108E-01
GLN   9572HE2 26204 ARG   765 NH2 38182   0.350E+00  -0.203E+01  -0.174E-01
ALA   958 N   26205 GLN   762 CD  38128   0.790E+00  -0.305E+00  -0.433E-02
ALA   958 N   26205 GLN   7621HE2 38137   0.605E+00  -0.313E+00  -0.690E-03
ALA   958 C   26207 SER   758 OG  38071   0.926E+00  -0.315E+00  -0.158E-02
ALA   958 C   26207 GLN   762 OE1 38129   0.826E+00  -0.373E+00  -0.284E-02
ALA   958 C   26207 GLN   762 NE2 38130   0.638E+00  -0.853E+00  -0.154E-01
ALA   958 C   26207 ARG   765 NH1 38181   0.789E+00  -0.442E+00  -0.438E-02
ALA   958 C   26207 ARG   765 NH2 38182   0.971E+00  -0.314E+00  -0.126E-02
ALA   958 O   26208 GLN   762 CD  38128   0.703E+00  -0.518E+00  -0.741E-02
ALA   958 O   26208 GLN   7621HE2 38137   0.571E+00  -0.488E+00  -0.721E-03
ALA   958 O   26208 GLN   7622HE2 38138   0.525E+00  -0.588E+00  -0.118E-02
ALA   958 HN  26210 GLN   762 NE2 38130   0.742E+00  -0.328E+00  -0.204E-03
ALA   958 HA  26211 GLN   762 NE2 38130   0.486E+00  -0.332E+00  -0.126E-01
LEU   959 C   26217 GLN   762 NE2 38130   0.858E+00  -0.494E+00  -0.264E-02
LEU   959 C   26217 ARG   765 NH1 38181   0.947E+00  -0.328E+00  -0.147E-02
ASN   960 C   26236 SER   758 OG  38071   0.736E+00  -0.507E+00  -0.625E-02
ASN   960 C   26236 GLN   762 OE1 38129   0.924E+00  -0.336E+00  -0.144E-02
ASN   960 C   26236 GLN   762 NE2 38130   0.812E+00  -0.584E+00  -0.367E-02
ASN   960 C   26236 ARG   765 NH1 38181   0.801E+00  -0.466E+00  -0.401E-02
ASN   960 C   26236 ARG   765 NH2 38182   0.916E+00  -0.372E+00  -0.179E-02
ASN   960 O   26237 SER   758 HG  38076   0.699E+00  -0.330E+00  -0.213E-03
ASN   960 CG  26239 SER   758 OG  38071   0.900E+00  -0.338E+00  -0.187E-02
ASN   960 CG  26239 GLN   762 NE2 38130   0.104E+01  -0.374E+00  -0.834E-03
ASN   960 CG  26239 ARG   765 NH1 38181   0.858E+00  -0.392E+00  -0.266E-02
ASN   960 CG  26239 ARG   765 NH2 38182   0.903E+00  -0.360E+00  -0.195E-02
ASN   960 ND2 26241 SER   758 HG  38076   0.854E+00  -0.343E+00  -0.875E-04
ASN   960 ND2 26241 ARG   765 CZ  38180   0.839E+00  -0.449E+00  -0.302E-02
ASN   960 ND2 26241 ARG   7651HH1 38192   0.829E+00  -0.317E+00  -0.105E-03
ASN   960 ND2 26241 ARG   7652HH1 38193   0.688E+00  -0.446E+00  -0.321E-03
ASN   960 ND2 26241 ARG   7652HH2 38195   0.715E+00  -0.414E+00  -0.255E-03
ASN   9601HD2 26246 ARG   765 NH1 38181   0.678E+00  -0.366E+00  -0.351E-03
ASN   9601HD2 26246 ARG   765 NH2 38182   0.706E+00  -0.338E+00  -0.275E-03
THR   961 CA  26249 SER   758 HG  38076   0.521E+00  -0.320E+00  -0.167E-02
THR   961 C   26250 SER   758 N   38066   0.757E+00  -0.369E+00  -0.560E-02
THR   961 C   26250 SER   758 O   38069   0.811E+00  -0.350E+00  -0.315E-02
THR   961 C   26250 SER   758 OG  38071   0.538E+00  -0.881E+00  -0.392E-01
THR   961 C   26250 GLN   762 OE1 38129   0.685E+00  -0.517E+00  -0.862E-02
THR   961 C   26250 GLN   762 NE2 38130   0.622E+00  -0.883E+00  -0.178E-01
THR   961 C   26250 ARG   765 NH1 38181   0.781E+00  -0.442E+00  -0.465E-02
THR   961 C   26250 ARG   765 NH2 38182   0.937E+00  -0.326E+00  -0.157E-02
THR   961 O   26251 GLY   757 C   38061   0.774E+00  -0.375E+00  -0.417E-02
THR   961 O   26251 SER   758 C   38068   0.752E+00  -0.328E+00  -0.495E-02
THR   961 O   26251 SER   758 HN  38072   0.584E+00  -0.389E+00  -0.625E-03
THR   961 O   26251 SER   758 HG  38076   0.443E+00  -0.964E+00  -0.327E-02
THR   961 O   26251 GLN   762 CD  38128   0.711E+00  -0.504E+00  -0.693E-02
THR   961 O   26251 GLN   7621HE2 38137   0.713E+00  -0.306E+00  -0.190E-03
THR   961 O   26251 GLN   7622HE2 38138   0.625E+00  -0.399E+00  -0.419E-03
THR   961 CB  26252 SER   758 OG  38071   0.470E+00  -0.515E+00  -0.935E-01
THR   961 CB  26252 GLN   762 OE1 38129   0.568E+00  -0.325E+00  -0.293E-01
THR   961 CB  26252 GLN   762 NE2 38130   0.464E+00  -0.732E+00  -0.104E+00
THR   961 CB  26252 ARG   765 NH1 38181   0.530E+00  -0.415E+00  -0.507E-01
THR   961 OG1 26253 TYR   756 C   38040   0.955E+00  -0.308E+00  -0.131E-02
THR   961 OG1 26253 GLY   757 C   38061   0.737E+00  -0.447E+00  -0.618E-02
THR   961 OG1 26253 SER   758 C   38068   0.578E+00  -0.609E+00  -0.259E-01
THR   961 OG1 26253 SER   758 CB  38070   0.461E+00  -0.314E+00  -0.104E+00
THR   961 OG1 26253 SER   758 OG  38071   0.335E+00   0.316E+01  -0.331E+00
THR   961 OG1 26253 SER   758 HN  38072   0.548E+00  -0.490E+00  -0.108E-02
THR   961 OG1 26253 SER   758 HG  38076   0.362E+00  -0.178E+01  -0.125E-01
THR   961 OG1 26253 PHE   759 C   38079   0.780E+00  -0.380E+00  -0.439E-02
THR   961 OG1 26253 CYS   760 C   38099   0.925E+00  -0.335E+00  -0.159E-02
THR   961 OG1 26253 THR   761 C   38110   0.758E+00  -0.409E+00  -0.523E-02
THR   961 OG1 26253 GLN   762 C   38124   0.757E+00  -0.307E+00  -0.525E-02
THR   961 OG1 26253 GLN   762 CD  38128   0.456E+00  -0.146E+01  -0.964E-01
THR   961 OG1 26253 GLN   762 NE2 38130   0.430E+00   0.225E+01  -0.163E+00
THR   961 OG1 26253 GLN   762 HN  38131   0.618E+00  -0.328E+00  -0.522E-03
THR   961 OG1 26253 GLN   7621HE2 38137   0.451E+00  -0.916E+00  -0.341E-02
THR   961 OG1 26253 GLN   7622HE2 38138   0.425E+00  -0.107E+01  -0.488E-02
THR   961 OG1 26253 ARG   765 NE  38179   0.756E+00  -0.341E+00  -0.647E-02
THR   961 OG1 26253 ARG   765 CZ  38180   0.657E+00  -0.545E+00  -0.123E-01
THR   961 OG1 26253 ARG   7651HH1 38192   0.525E+00  -0.613E+00  -0.139E-02
THR   961 OG1 26253 ARG   7652HH1 38193   0.463E+00  -0.826E+00  -0.295E-02
THR   961 OG1 26253 ARG   7652HH2 38195   0.648E+00  -0.387E+00  -0.393E-03
THR   961 CG2 26254 GLN   762 CD  38128   0.471E+00  -0.395E+00  -0.762E-01
THR   961 CG2 26254 GLN   762 NE2 38130   0.380E+00   0.904E+00  -0.219E+00
THR   961 CG2 26254 GLN   7621HE2 38137   0.377E+00  -0.426E+00  -0.112E-01
THR   961 CG2 26254 GLN   7622HE2 38138   0.348E+00  -0.529E+00  -0.175E-01
THR   961 HN  26255 GLN   762 NE2 38130   0.656E+00  -0.360E+00  -0.425E-03
THR   961 HA  26256 SER   758 OG  38071   0.471E+00  -0.354E+00  -0.148E-01
THR   961 HG1 26258 SER   758 N   38066   0.579E+00  -0.456E+00  -0.897E-03
THR   961 HG1 26258 SER   758 O   38069   0.565E+00  -0.517E+00  -0.763E-03
THR   961 HG1 26258 SER   758 OG  38071   0.334E+00  -0.213E+01  -0.197E-01
THR   961 HG1 26258 GLN   762 OE1 38129   0.459E+00  -0.912E+00  -0.265E-02
THR   961 HG1 26258 GLN   762 NE2 38130   0.436E+00  -0.146E+01  -0.491E-02
THR   961 HG1 26258 ARG   765 NH1 38181   0.627E+00  -0.489E+00  -0.561E-03
THR   961 HG1 26258 ARG   765 NH2 38182   0.797E+00  -0.308E+00  -0.133E-03
THR   9612HG2 26260 GLN   762 NE2 38130   0.383E+00  -0.302E+00  -0.555E-01
LEU   962 N   26262 GLN   762 CD  38128   0.700E+00  -0.334E+00  -0.889E-02
LEU   962 N   26262 GLN   7622HE2 38138   0.559E+00  -0.326E+00  -0.111E-02
LEU   962 C   26264 SER   758 OG  38071   0.763E+00  -0.440E+00  -0.504E-02
LEU   962 C   26264 GLN   762 OE1 38129   0.865E+00  -0.347E+00  -0.215E-02
LEU   962 C   26264 GLN   762 NE2 38130   0.824E+00  -0.529E+00  -0.337E-02
LEU   962 O   26265 SER   758 HG  38076   0.709E+00  -0.342E+00  -0.196E-03
LEU   962 O   26265 GLN   762 CD  38128   0.927E+00  -0.321E+00  -0.142E-02
LEU   962 HN  26270 GLN   762 NE2 38130   0.610E+00  -0.431E+00  -0.657E-03
VAL   963 C   26283 SER   758 OG  38071   0.815E+00  -0.305E+00  -0.338E-02
VAL   963 HN  26288 GLN   762 NE2 38130   0.876E+00  -0.367E+00  -0.755E-04
LYS   964 N   26297 SER   758 HG  38076   0.653E+00  -0.314E+00  -0.438E-03
LYS   964 C   26299 LEU   754 O   38005   0.100E+01  -0.309E+00  -0.878E-03
LYS   964 C   26299 GLN   755 O   38024   0.958E+00  -0.336E+00  -0.117E-02
LYS   964 C   26299 TYR   756 O   38041   0.810E+00  -0.412E+00  -0.319E-02
LYS   964 C   26299 GLY   757 N   38059   0.773E+00  -0.317E+00  -0.493E-02
LYS   964 C   26299 GLY   757 O   38062   0.837E+00  -0.376E+00  -0.261E-02
LYS   964 C   26299 SER   758 N   38066   0.677E+00  -0.590E+00  -0.108E-01
LYS   964 C   26299 SER   758 O   38069   0.928E+00  -0.363E+00  -0.141E-02
LYS   964 C   26299 SER   758 OG  38071   0.629E+00  -0.810E+00  -0.158E-01
LYS   964 C   26299 GLN   762 OE1 38129   0.987E+00  -0.357E+00  -0.974E-03
LYS   964 C   26299 GLN   762 NE2 38130   0.102E+01  -0.479E+00  -0.949E-03
LYS   964 O   26300 TYR   756 C   38040   0.796E+00  -0.389E+00  -0.353E-02
LYS   964 O   26300 GLY   757 C   38061   0.705E+00  -0.455E+00  -0.730E-02
LYS   964 O   26300 SER   758 HN  38072   0.612E+00  -0.360E+00  -0.475E-03
LYS   964 O   26300 SER   758 HG  38076   0.599E+00  -0.486E+00  -0.539E-03
GLN   965 N   26319 GLY   757 C   38061   0.700E+00  -0.317E+00  -0.892E-02
GLN   965 N   26319 SER   758 HN  38072   0.555E+00  -0.306E+00  -0.116E-02
GLN   965 N   26319 SER   758 HG  38076   0.507E+00  -0.487E+00  -0.200E-02
GLN   965 C   26321 TYR   756 O   38041   0.692E+00  -0.318E+00  -0.813E-02
GLN   965 C   26321 SER   758 N   38066   0.721E+00  -0.302E+00  -0.745E-02
GLN   965 C   26321 SER   758 OG  38071   0.753E+00  -0.329E+00  -0.542E-02
GLN   965 O   26322 TYR   756 C   38040   0.658E+00  -0.559E+00  -0.109E-01
GLN   965 O   26322 GLY   757 C   38061   0.721E+00  -0.437E+00  -0.638E-02
GLN   965 O   26322 SER   758 HN  38072   0.646E+00  -0.323E+00  -0.344E-03
GLN   965 O   26322 SER   758 HG  38076   0.700E+00  -0.355E+00  -0.211E-03
GLN   965 CD  26325 LEU   753 O   37986   0.921E+00  -0.325E+00  -0.148E-02
GLN   965 CD  26325 LEU   754 O   38005   0.871E+00  -0.356E+00  -0.206E-02
GLN   965 CD  26325 GLN   755 O   38024   0.775E+00  -0.440E+00  -0.415E-02
GLN   965 CD  26325 TYR   756 N   38038   0.751E+00  -0.402E+00  -0.585E-02
GLN   965 CD  26325 TYR   756 O   38041   0.428E+00  -0.151E+01  -0.123E+00
GLN   965 CD  26325 GLY   757 N   38059   0.517E+00  -0.674E+00  -0.519E-01
GLN   965 CD  26325 GLY   757 CA  38060   0.420E+00  -0.385E+00  -0.127E+00
GLN   965 CD  26325 GLY   757 O   38062   0.582E+00  -0.700E+00  -0.225E-01
GLN   965 CD  26325 SER   758 N   38066   0.402E+00  -0.182E+01  -0.171E+00
GLN   965 CD  26325 SER   758 O   38069   0.612E+00  -0.717E+00  -0.168E-01
GLN   965 CD  26325 SER   758 OG  38071   0.426E+00  -0.185E+01  -0.135E+00
GLN   965 CD  26325 PHE   759 N   38077   0.505E+00  -0.705E+00  -0.588E-01
GLN   965 CD  26325 PHE   759 O   38080   0.802E+00  -0.372E+00  -0.339E-02
GLN   965 CD  26325 PHE   759 CE1 38085   0.413E+00  -0.491E+00  -0.120E+00
GLN   965 CD  26325 THR   761 OG1 38113   0.100E+01  -0.308E+00  -0.979E-03
GLN   965 CD  26325 GLN   762 OE1 38129   0.612E+00  -0.777E+00  -0.169E-01
GLN   965 CD  26325 GLN   762 NE2 38130   0.733E+00  -0.762E+00  -0.678E-02
GLN   965 CD  26325 ARG   765 NH1 38181   0.102E+01  -0.343E+00  -0.946E-03
GLN   965 CD  26325 GLN  1005 NE2 41489   0.940E+00  -0.498E+00  -0.153E-02
GLN   965 OE1 26326 LEU   754 C   38004   0.904E+00  -0.323E+00  -0.165E-02
GLN   965 OE1 26326 GLN   755 C   38023   0.735E+00  -0.338E+00  -0.570E-02
GLN   965 OE1 26326 TYR   756 C   38040   0.441E+00  -0.154E+01  -0.105E+00
GLN   965 OE1 26326 TYR   756 O   38041   0.346E+00   0.248E+01  -0.325E+00
GLN   965 OE1 26326 GLY   757 CA  38060   0.408E+00   0.390E+00  -0.170E+00
GLN   965 OE1 26326 GLY   757 C   38061   0.471E+00  -0.123E+01  -0.751E-01
GLN   965 OE1 26326 GLY   757 HN  38063   0.568E+00  -0.347E+00  -0.738E-03
GLN   965 OE1 26326 GLY   757 HA2 38065   0.309E+00  -0.573E+00  -0.926E-01
GLN   965 OE1 26326 SER   758 N   38066   0.437E+00   0.138E+01  -0.138E+00
GLN   965 OE1 26326 SER   758 C   38068   0.566E+00  -0.665E+00  -0.266E-01
GLN   965 OE1 26326 SER   758 HN  38072   0.354E+00  -0.153E+01  -0.123E-01
GLN   965 OE1 26326 SER   758 HG  38076   0.430E+00  -0.118E+01  -0.392E-02
GLN   965 OE1 26326 PHE   759 C   38079   0.730E+00  -0.448E+00  -0.591E-02
GLN   965 OE1 26326 PHE   759 CD1 38083   0.364E+00   0.340E+00  -0.215E+00
GLN   965 OE1 26326 PHE   759 CZ  38087   0.421E+00   0.279E+00  -0.131E+00
GLN   965 OE1 26326 PHE   759 HN  38088   0.452E+00  -0.548E+00  -0.291E-02
GLN   965 OE1 26326 PHE   759 HD1 38092   0.342E+00  -0.476E+00  -0.748E-01
GLN   965 OE1 26326 CYS   760 C   38099   0.991E+00  -0.315E+00  -0.950E-03
GLN   965 OE1 26326 GLN   762 CD  38128   0.751E+00  -0.518E+00  -0.500E-02
GLN   965 OE1 26326 GLN   7622HE2 38138   0.760E+00  -0.310E+00  -0.130E-03
GLN   965 OE1 26326 GLN  1005 CD  41487   0.990E+00  -0.327E+00  -0.956E-03
GLN   965 NE2 26327 LEU   753 C   37985   0.988E+00  -0.396E+00  -0.114E-02
GLN   965 NE2 26327 LEU   754 C   38004   0.882E+00  -0.473E+00  -0.225E-02
GLN   965 NE2 26327 GLN   755 C   38023   0.789E+00  -0.418E+00  -0.437E-02
GLN   965 NE2 26327 TYR   756 C   38040   0.497E+00  -0.162E+01  -0.642E-01
GLN   965 NE2 26327 TYR   756 O   38041   0.428E+00   0.199E+01  -0.153E+00
GLN   965 NE2 26327 GLY   757 N   38059   0.476E+00   0.108E+01  -0.101E+00
GLN   965 NE2 26327 GLY   757 CA  38060   0.357E+00   0.786E+00  -0.199E+00
GLN   965 NE2 26327 GLY   757 C   38061   0.368E+00  -0.325E+01  -0.195E+00
GLN   965 NE2 26327 GLY   757 HN  38063   0.563E+00  -0.497E+00  -0.106E-02
GLN   965 NE2 26327 GLY   757 HA1 38064   0.389E+00  -0.429E+00  -0.446E-01
GLN   965 NE2 26327 SER   758 CA  38067   0.378E+00  -0.612E+00  -0.220E+00
GLN   965 NE2 26327 SER   758 C   38068   0.425E+00  -0.185E+01  -0.139E+00
GLN   965 NE2 26327 SER   758 CB  38070   0.385E+00  -0.730E+00  -0.215E+00
GLN   965 NE2 26327 SER   758 HA  38073   0.466E+00  -0.433E+00  -0.170E-01
GLN   965 NE2 26327 PHE   759 N   38077   0.424E+00   0.144E+01  -0.179E+00
GLN   965 NE2 26327 PHE   759 C   38079   0.657E+00  -0.774E+00  -0.130E-01
GLN   965 NE2 26327 PHE   759 CD1 38083   0.450E+00   0.276E+00  -0.107E+00
GLN   965 NE2 26327 PHE   759 HN  38088   0.386E+00  -0.115E+01  -0.997E-02
GLN   965 NE2 26327 PHE   759 HD1 38092   0.412E+00  -0.408E+00  -0.368E-01
GLN   965 NE2 26327 PHE   759 HE1 38094   0.445E+00  -0.424E+00  -0.244E-01
GLN   965 NE2 26327 CYS   760 C   38099   0.880E+00  -0.533E+00  -0.228E-02
GLN   965 NE2 26327 CYS   760 HN  38103   0.668E+00  -0.403E+00  -0.384E-03
GLN   965 NE2 26327 THR   761 C   38110   0.874E+00  -0.469E+00  -0.237E-02
GLN   965 NE2 26327 GLN   762 C   38124   0.914E+00  -0.326E+00  -0.181E-02
GLN   965 NE2 26327 GLN   762 CD  38128   0.669E+00  -0.908E+00  -0.116E-01
GLN   965 NE2 26327 GLN   762 HN  38131   0.680E+00  -0.397E+00  -0.344E-03
GLN   965 NE2 26327 GLN   7621HE2 38137   0.789E+00  -0.407E+00  -0.141E-03
GLN   965 NE2 26327 GLN   7622HE2 38138   0.693E+00  -0.517E+00  -0.306E-03
GLN   965 NE2 26327 ARG   765 CZ  38180   0.104E+01  -0.365E+00  -0.860E-03
GLN   965 NE2 26327 ARG   7652HH1 38193   0.866E+00  -0.332E+00  -0.804E-04
GLN   965 NE2 26327 GLN  10052HE2 41497   0.925E+00  -0.312E+00  -0.542E-04
GLN   965 HN  26328 SER   758 OG  38071   0.578E+00  -0.404E+00  -0.784E-03
GLN   9651HE2 26334 TYR   756 O   38041   0.522E+00  -0.567E+00  -0.123E-02
GLN   9651HE2 26334 GLY   757 N   38059   0.548E+00  -0.359E+00  -0.125E-02
GLN   9651HE2 26334 GLY   757 O   38062   0.528E+00  -0.533E+00  -0.115E-02
GLN   9651HE2 26334 SER   758 N   38066   0.312E+00  -0.221E+01  -0.330E-01
GLN   9651HE2 26334 SER   758 O   38069   0.501E+00  -0.688E+00  -0.157E-02
GLN   9651HE2 26334 SER   758 OG  38071   0.246E+00  -0.520E+01  -0.854E-01
GLN   9651HE2 26334 PHE   759 N   38077   0.462E+00  -0.534E+00  -0.347E-02
GLN   9651HE2 26334 GLN   762 OE1 38129   0.592E+00  -0.510E+00  -0.581E-03
GLN   9651HE2 26334 GLN   762 NE2 38130   0.683E+00  -0.533E+00  -0.336E-03
GLN   9652HE2 26335 LEU   754 O   38005   0.724E+00  -0.301E+00  -0.174E-03
GLN   9652HE2 26335 GLN   755 O   38024   0.716E+00  -0.311E+00  -0.185E-03
GLN   9652HE2 26335 TYR   756 N   38038   0.650E+00  -0.325E+00  -0.451E-03
GLN   9652HE2 26335 TYR   756 O   38041   0.356E+00  -0.149E+01  -0.119E-01
GLN   9652HE2 26335 GLY   757 N   38059   0.394E+00  -0.806E+00  -0.883E-02
GLN   9652HE2 26335 GLY   757 CA  38060   0.277E+00  -0.743E+00  -0.541E-01
GLN   9652HE2 26335 GLY   757 O   38062   0.391E+00  -0.112E+01  -0.681E-02
GLN   9652HE2 26335 SER   758 O   38069   0.458E+00  -0.853E+00  -0.268E-02
GLN   9652HE2 26335 SER   758 OG  38071   0.305E+00  -0.279E+01  -0.329E-01
GLN   9652HE2 26335 PHE   759 N   38077   0.349E+00  -0.111E+01  -0.177E-01
GLN   9652HE2 26335 PHE   759 O   38080   0.678E+00  -0.310E+00  -0.256E-03
GLN   9652HE2 26335 GLN   762 OE1 38129   0.616E+00  -0.468E+00  -0.456E-03
GLN   9652HE2 26335 GLN   762 NE2 38130   0.755E+00  -0.440E+00  -0.184E-03
LEU   966 C   26338 GLN   755 O   38024   0.863E+00  -0.313E+00  -0.218E-02
SER   967 N   26355 TYR   756 C   38040   0.859E+00  -0.329E+00  -0.264E-02
SER   967 C   26357 LEU   754 O   38005   0.788E+00  -0.305E+00  -0.376E-02
SER   967 C   26357 GLN   755 O   38024   0.637E+00  -0.465E+00  -0.133E-01
SER   967 C   26357 GLN   755 NE2 38029   0.103E+01  -0.313E+00  -0.877E-03
SER   967 O   26358 LEU   754 C   38004   0.839E+00  -0.338E+00  -0.258E-02
SER   967 O   26358 GLN   755 C   38023   0.692E+00  -0.351E+00  -0.812E-02
SER   967 O   26358 GLN   755 CD  38027   0.915E+00  -0.342E+00  -0.154E-02
SER   967 O   26358 TYR   756 C   38040   0.766E+00  -0.431E+00  -0.446E-02
SER   967 O   26358 GLY   757 C   38061   0.823E+00  -0.354E+00  -0.289E-02
SER   967 OG  26360 TYR   756 C   38040   0.854E+00  -0.392E+00  -0.256E-02
SER   967 OG  26360 GLY   757 C   38061   0.788E+00  -0.421E+00  -0.415E-02
SER   967 OG  26360 SER   758 HG  38076   0.798E+00  -0.316E+00  -0.113E-03
SER   967 HG  26365 SER   758 OG  38071   0.813E+00  -0.306E+00  -0.101E-03
SER   968 N   26366 LEU   754 C   38004   0.834E+00  -0.318E+00  -0.314E-02
SER   968 N   26366 GLN   755 C   38023   0.649E+00  -0.371E+00  -0.139E-01
SER   968 N   26366 TYR   756 C   38040   0.630E+00  -0.585E+00  -0.165E-01
SER   968 N   26366 GLY   757 C   38061   0.696E+00  -0.448E+00  -0.920E-02
SER   968 CA  26367 GLN   755 O   38024   0.417E+00  -0.304E+00  -0.156E+00
SER   968 C   26368 LEU   754 O   38005   0.680E+00  -0.402E+00  -0.903E-02
SER   968 C   26368 GLN   755 O   38024   0.388E+00  -0.150E+01  -0.184E+00
SER   968 C   26368 GLN   755 NE2 38029   0.788E+00  -0.483E+00  -0.442E-02
SER   968 C   26368 TYR   756 N   38038   0.584E+00  -0.483E+00  -0.259E-01
SER   968 C   26368 TYR   756 O   38041   0.623E+00  -0.454E+00  -0.152E-01
SER   968 C   26368 GLY   757 N   38059   0.549E+00  -0.423E+00  -0.367E-01
SER   968 O   26369 LEU   754 C   38004   0.862E+00  -0.323E+00  -0.219E-02
SER   968 O   26369 GLN   755 C   38023   0.602E+00  -0.467E+00  -0.185E-01
SER   968 O   26369 GLN   755 CD  38027   0.860E+00  -0.378E+00  -0.223E-02
SER   968 O   26369 TYR   756 C   38040   0.659E+00  -0.575E+00  -0.109E-01
SER   968 O   26369 GLY   757 C   38061   0.836E+00  -0.345E+00  -0.263E-02
SER   968 CB  26370 GLN   755 O   38024   0.403E+00  -0.415E+00  -0.181E+00
SER   968 CB  26370 TYR   756 C   38040   0.401E+00   0.463E+00  -0.147E+00
SER   968 CB  26370 TYR   756 O   38041   0.424E+00  -0.339E+00  -0.144E+00
SER   968 CB  26370 GLY   757 N   38059   0.379E+00  -0.322E+00  -0.220E+00
SER   968 CB  26370 GLY   757 CA  38060   0.381E+00  -0.110E+00  -0.178E+00
SER   968 OG  26371 LEU   752 C   37966   0.878E+00  -0.345E+00  -0.217E-02
SER   968 OG  26371 LEU   753 C   37985   0.773E+00  -0.429E+00  -0.464E-02
SER   968 OG  26371 LEU   754 C   38004   0.618E+00  -0.665E+00  -0.175E-01
SER   968 OG  26371 GLN   755 C   38023   0.365E+00  -0.174E+01  -0.218E+00
SER   968 OG  26371 GLN   755 CD  38027   0.803E+00  -0.468E+00  -0.370E-02
SER   968 OG  26371 GLN   755 HN  38030   0.664E+00  -0.301E+00  -0.339E-03
SER   968 OG  26371 GLN   755 HA  38031   0.488E+00  -0.301E+00  -0.121E-01
SER   968 OG  26371 GLN   7551HE2 38036   0.723E+00  -0.346E+00  -0.204E-03
SER   968 OG  26371 TYR   756 N   38038   0.388E+00   0.172E+01  -0.253E+00
SER   968 OG  26371 TYR   756 CA  38039   0.337E+00  -0.514E-01  -0.171E+00
SER   968 OG  26371 TYR   756 O   38041   0.340E+00   0.264E+01  -0.341E+00
SER   968 OG  26371 TYR   756 HN  38050   0.479E+00  -0.545E+00  -0.240E-02
SER   968 OG  26371 TYR   756 HA  38051   0.289E+00  -0.765E+00  -0.647E-01
SER   968 OG  26371 GLY   757 CA  38060   0.359E+00   0.558E+00  -0.245E+00
SER   968 OG  26371 GLY   757 C   38061   0.506E+00  -0.105E+01  -0.552E-01
SER   968 OG  26371 GLY   757 HN  38063   0.333E+00  -0.135E+01  -0.200E-01
SER   968 OG  26371 GLY   757 HA1 38064   0.366E+00  -0.367E+00  -0.569E-01
SER   968 OG  26371 GLY   757 HA2 38065   0.337E+00  -0.458E+00  -0.792E-01
SER   968 OG  26371 SER   758 C   38068   0.795E+00  -0.344E+00  -0.393E-02
SER   968 OG  26371 SER   758 HN  38072   0.558E+00  -0.500E+00  -0.968E-03
SER   968 OG  26371 SER   758 HG  38076   0.716E+00  -0.385E+00  -0.216E-03
SER   968 HN  26372 GLN   755 O   38024   0.621E+00  -0.350E+00  -0.433E-03
SER   968 HA  26373 GLN   755 O   38024   0.390E+00  -0.435E+00  -0.376E-01
SER   968 HG  26376 LEU   752 O   37967   0.751E+00  -0.307E+00  -0.139E-03
SER   968 HG  26376 LEU   753 O   37986   0.713E+00  -0.339E+00  -0.190E-03
SER   968 HG  26376 LEU   754 O   38005   0.611E+00  -0.462E+00  -0.478E-03
SER   968 HG  26376 GLN   755 N   38021   0.609E+00  -0.323E+00  -0.668E-03
SER   968 HG  26376 GLN   755 O   38024   0.264E+00  -0.407E+01  -0.592E-01
SER   968 HG  26376 GLN   755 NE2 38029   0.745E+00  -0.493E+00  -0.198E-03
SER   968 HG  26376 TYR   756 N   38038   0.410E+00  -0.104E+01  -0.704E-02
SER   968 HG  26376 TYR   756 O   38041   0.405E+00  -0.115E+01  -0.553E-02
SER   968 HG  26376 GLY   757 N   38059   0.388E+00  -0.919E+00  -0.970E-02
SER   968 HG  26376 GLY   757 O   38062   0.659E+00  -0.361E+00  -0.304E-03
SER   968 HG  26376 SER   758 N   38066   0.681E+00  -0.359E+00  -0.340E-03
ASN   969 N   26377 LEU   754 C   38004   0.659E+00  -0.392E+00  -0.128E-01
ASN   969 N   26377 GLN   755 C   38023   0.412E+00  -0.847E+00  -0.157E+00
ASN   969 N   26377 GLN   755 CD  38027   0.650E+00  -0.469E+00  -0.138E-01
ASN   969 N   26377 GLN   7551HE2 38036   0.618E+00  -0.318E+00  -0.610E-03
ASN   969 N   26377 TYR   756 C   38040   0.559E+00  -0.602E+00  -0.331E-01
ASN   969 N   26377 GLY   757 C   38061   0.747E+00  -0.311E+00  -0.605E-02
ASN   969 N   26377 GLY   757 HN  38063   0.508E+00  -0.307E+00  -0.198E-02
ASN   969 CA  26378 GLN   755 O   38024   0.358E+00  -0.173E+00  -0.246E+00
ASN   969 C   26379 LEU   752 O   37967   0.746E+00  -0.430E+00  -0.520E-02
ASN   969 C   26379 LEU   753 O   37986   0.851E+00  -0.341E+00  -0.237E-02
ASN   969 C   26379 LEU   754 O   38005   0.744E+00  -0.432E+00  -0.528E-02
ASN   969 C   26379 GLN   755 N   38021   0.668E+00  -0.369E+00  -0.117E-01
ASN   969 C   26379 GLN   755 O   38024   0.348E+00  -0.256E+01  -0.213E+00
ASN   969 C   26379 GLN   755 OE1 38028   0.688E+00  -0.565E+00  -0.844E-02
ASN   969 C   26379 GLN   755 NE2 38029   0.566E+00  -0.119E+01  -0.308E-01
ASN   969 C   26379 TYR   756 N   38038   0.560E+00  -0.675E+00  -0.328E-01
ASN   969 C   26379 TYR   756 O   38041   0.702E+00  -0.456E+00  -0.747E-02
ASN   969 C   26379 TYR   756 OH  38049   0.775E+00  -0.303E+00  -0.458E-02
ASN   969 C   26379 GLY   757 N   38059   0.664E+00  -0.361E+00  -0.122E-01
ASN   969 C   26379 ASP   994 OD1 41302   0.947E+00  -0.376E+00  -0.125E-02
ASN   969 C   26379 ASP   994 OD2 41303   0.807E+00  -0.489E+00  -0.326E-02
ASN   969 O   26380 GLN   755 C   38023   0.577E+00  -0.461E+00  -0.238E-01
ASN   969 O   26380 GLN   755 CD  38027   0.671E+00  -0.536E+00  -0.977E-02
ASN   969 O   26380 GLN   7551HE2 38036   0.578E+00  -0.448E+00  -0.669E-03
ASN   969 O   26380 GLN   7552HE2 38037   0.642E+00  -0.358E+00  -0.355E-03
ASN   969 O   26380 TYR   756 C   38040   0.742E+00  -0.411E+00  -0.537E-02
ASN   969 O   26380 ASP   994 CG  41301   0.911E+00  -0.346E+00  -0.158E-02
ASN   969 CB  26381 GLN   755 O   38024   0.382E+00   0.305E+00  -0.218E+00
ASN   969 CB  26381 GLN   755 CB  38025   0.411E+00   0.142E-01  -0.154E+00
ASN   969 CB  26381 GLN   755 CG  38026   0.451E+00   0.702E-02  -0.106E+00
ASN   969 CG  26382 ASN   751 O   37953   0.836E+00  -0.313E+00  -0.264E-02
ASN   969 CG  26382 LEU   752 O   37967   0.804E+00  -0.356E+00  -0.332E-02
ASN   969 CG  26382 LEU   754 O   38005   0.659E+00  -0.517E+00  -0.109E-01
ASN   969 CG  26382 GLN   755 N   38021   0.640E+00  -0.381E+00  -0.152E-01
ASN   969 CG  26382 GLN   755 O   38024   0.469E+00  -0.112E+01  -0.768E-01
ASN   969 CG  26382 GLN   755 OE1 38028   0.554E+00  -0.844E+00  -0.302E-01
ASN   969 CG  26382 GLN   755 NE2 38029   0.571E+00  -0.111E+01  -0.295E-01
ASN   969 CG  26382 TYR   756 N   38038   0.670E+00  -0.438E+00  -0.116E-01
ASN   969 CG  26382 ASP   994 OD2 41303   0.103E+01  -0.312E+00  -0.740E-03
ASN   969 OD1 26383 LEU   754 C   38004   0.753E+00  -0.371E+00  -0.492E-02
ASN   969 OD1 26383 GLN   755 C   38023   0.595E+00  -0.433E+00  -0.198E-01
ASN   969 OD1 26383 GLN   755 CD  38027   0.643E+00  -0.588E+00  -0.126E-01
ASN   969 OD1 26383 GLN   7551HE2 38036   0.691E+00  -0.311E+00  -0.229E-03
ASN   969 OD1 26383 TYR   756 C   38040   0.803E+00  -0.359E+00  -0.336E-02
ASN   969 ND2 26384 ASN   751 C   37952   0.877E+00  -0.455E+00  -0.232E-02
ASN   969 ND2 26384 LEU   752 C   37966   0.868E+00  -0.429E+00  -0.247E-02
ASN   969 ND2 26384 LEU   753 C   37985   0.926E+00  -0.388E+00  -0.168E-02
ASN   969 ND2 26384 LEU   754 C   38004   0.687E+00  -0.656E+00  -0.998E-02
ASN   969 ND2 26384 GLN   755 C   38023   0.580E+00  -0.680E+00  -0.268E-01
ASN   969 ND2 26384 GLN   755 CG  38026   0.437E+00   0.634E-01  -0.139E+00
ASN   969 ND2 26384 GLN   755 CD  38027   0.464E+00  -0.182E+01  -0.919E-01
ASN   969 ND2 26384 GLN   755 HN  38030   0.686E+00  -0.345E+00  -0.327E-03
ASN   969 ND2 26384 GLN   755 HA  38031   0.454E+00  -0.438E+00  -0.197E-01
ASN   969 ND2 26384 GLN   7551HE2 38036   0.562E+00  -0.710E+00  -0.108E-02
ASN   969 ND2 26384 GLN   7552HE2 38037   0.585E+00  -0.650E+00  -0.847E-03
ASN   969 ND2 26384 TYR   756 C   38040   0.857E+00  -0.476E+00  -0.266E-02
ASN   969 ND2 26384 GLY   757 C   38061   0.100E+01  -0.348E+00  -0.105E-02
ASN   969 HN  26385 LEU   754 O   38005   0.509E+00  -0.398E+00  -0.143E-02
ASN   969 HN  26385 GLN   755 O   38024   0.243E+00  -0.298E+01  -0.820E-01
ASN   969 HN  26385 GLN   755 NE2 38029   0.620E+00  -0.405E+00  -0.595E-03
ASN   969 HN  26385 TYR   756 N   38038   0.446E+00  -0.479E+00  -0.428E-02
ASN   969 HN  26385 GLY   757 N   38059   0.471E+00  -0.321E+00  -0.308E-02
ASN   9691HD2 26389 LEU   754 O   38005   0.654E+00  -0.319E+00  -0.318E-03
ASN   9691HD2 26389 GLN   755 O   38024   0.529E+00  -0.511E+00  -0.113E-02
ASN   9691HD2 26389 GLN   755 OE1 38028   0.372E+00  -0.138E+01  -0.923E-02
ASN   9691HD2 26389 GLN   755 NE2 38029   0.445E+00  -0.121E+01  -0.430E-02
ASN   9692HD2 26390 GLN   755 O   38024   0.611E+00  -0.373E+00  -0.480E-03
ASN   9692HD2 26390 GLN   755 OE1 38028   0.519E+00  -0.595E+00  -0.127E-02
ASN   9692HD2 26390 GLN   755 NE2 38029   0.614E+00  -0.577E+00  -0.635E-03
PHE   970 N   26391 LEU   754 C   38004   0.675E+00  -0.322E+00  -0.110E-01
PHE   970 N   26391 GLN   755 CA  38022   0.449E+00  -0.519E-01  -0.122E+00
PHE   970 N   26391 GLN   755 C   38023   0.363E+00  -0.102E+01  -0.189E+00
PHE   970 N   26391 GLN   755 CB  38025   0.422E+00   0.524E-01  -0.160E+00
PHE   970 N   26391 GLN   755 CD  38027   0.577E+00  -0.520E+00  -0.276E-01
PHE   970 N   26391 GLN   7551HE2 38036   0.463E+00  -0.532E+00  -0.344E-02
PHE   970 N   26391 GLN   7552HE2 38037   0.581E+00  -0.313E+00  -0.884E-03
PHE   970 N   26391 TYR   756 N   38038   0.446E+00   0.698E+00  -0.141E+00
PHE   970 N   26391 TYR   756 CA  38039   0.447E+00  -0.142E-01  -0.124E+00
PHE   970 N   26391 TYR   756 C   38040   0.532E+00  -0.582E+00  -0.442E-01
PHE   970 CA  26392 GLN   755 C   38023   0.423E+00  -0.554E-01  -0.124E+00
PHE   970 CA  26392 GLN   755 O   38024   0.338E+00   0.136E+00  -0.209E+00
PHE   970 CA  26392 TYR   756 CA  38039   0.450E+00  -0.113E-02  -0.108E+00
PHE   970 CA  26392 TYR   756 CD1 38044   0.418E+00   0.249E-01  -0.130E+00
PHE   970 CA  26392 TYR   756 CE1 38046   0.430E+00   0.231E-01  -0.117E+00
PHE   970 C   26393 LEU   752 O   37967   0.635E+00  -0.524E+00  -0.135E-01
PHE   970 C   26393 LEU   753 O   37986   0.804E+00  -0.334E+00  -0.332E-02
PHE   970 C   26393 LEU   754 O   38005   0.831E+00  -0.316E+00  -0.274E-02
PHE   970 C   26393 GLN   755 N   38021   0.683E+00  -0.314E+00  -0.103E-01
PHE   970 C   26393 GLN   755 O   38024   0.438E+00  -0.124E+01  -0.109E+00
PHE   970 C   26393 GLN   755 OE1 38028   0.681E+00  -0.512E+00  -0.895E-02
PHE   970 C   26393 GLN   755 NE2 38029   0.486E+00  -0.151E+01  -0.724E-01
PHE   970 C   26393 TYR   756 N   38038   0.565E+00  -0.587E+00  -0.311E-01
PHE   970 C   26393 TYR   756 O   38041   0.738E+00  -0.368E+00  -0.555E-02
PHE   970 C   26393 TYR   756 CD1 38044   0.453E+00  -0.371E+00  -0.818E-01
PHE   970 C   26393 TYR   756 CE1 38046   0.421E+00  -0.444E+00  -0.112E+00
PHE   970 C   26393 TYR   756 OH  38049   0.498E+00  -0.679E+00  -0.606E-01
PHE   970 C   26393 GLU   990 OE1 41236   0.978E+00  -0.359E+00  -0.103E-02
PHE   970 C   26393 GLU   990 OE2 41237   0.841E+00  -0.457E+00  -0.255E-02
PHE   970 C   26393 ASP   994 OD1 41302   0.646E+00  -0.662E+00  -0.123E-01
PHE   970 C   26393 ASP   994 OD2 41303   0.518E+00  -0.107E+01  -0.443E-01
PHE   970 O   26394 LEU   752 C   37966   0.819E+00  -0.307E+00  -0.298E-02
PHE   970 O   26394 GLN   755 C   38023   0.621E+00  -0.382E+00  -0.155E-01
PHE   970 O   26394 GLN   755 CD  38027   0.679E+00  -0.507E+00  -0.910E-02
PHE   970 O   26394 GLN   7551HE2 38036   0.506E+00  -0.587E+00  -0.148E-02
PHE   970 O   26394 GLN   7552HE2 38037   0.570E+00  -0.446E+00  -0.724E-03
PHE   970 O   26394 TYR   756 C   38040   0.772E+00  -0.371E+00  -0.425E-02
PHE   970 O   26394 TYR   756 CZ  38048   0.470E+00  -0.353E+00  -0.757E-01
PHE   970 O   26394 TYR   756 HH  38058   0.388E+00  -0.924E+00   0.000E+00
PHE   970 O   26394 GLU   990 CD  41235   0.918E+00  -0.340E+00  -0.150E-02
PHE   970 O   26394 ASP   994 CG  41301   0.576E+00  -0.798E+00  -0.241E-01
PHE   970 CB  26395 GLN   755 O   38024   0.449E+00   0.211E+00  -0.108E+00
PHE   970 CG  26396 GLN   755 O   38024   0.445E+00  -0.459E-01  -0.101E+00
PHE   970 CD1 26397 TYR   756 CA  38039   0.428E+00  -0.355E-02  -0.119E+00
PHE   970 CD1 26397 TYR   756 O   38041   0.435E+00   0.179E+00  -0.113E+00
PHE   970 CE1 26399 TYR   756 C   38040   0.442E+00  -0.385E+00  -0.919E-01
PHE   970 CE1 26399 TYR   756 O   38041   0.387E+00   0.458E+00  -0.186E+00
PHE   970 CE1 26399 PHE   759 CE1 38085   0.424E+00   0.108E+00  -0.109E+00
PHE   970 CZ  26401 TYR   756 O   38041   0.442E+00   0.207E+00  -0.104E+00
PHE   970 HN  26402 GLN   755 NE2 38029   0.516E+00  -0.558E+00  -0.179E-02
PHE   970 HN  26402 TYR   756 N   38038   0.359E+00  -0.772E+00  -0.151E-01
PHE   970 HN  26402 TYR   756 O   38041   0.532E+00  -0.311E+00  -0.109E-02
PHE   970 HA  26403 GLN   755 O   38024   0.304E+00  -0.620E+00  -0.932E-01
PHE   970 HE1 26408 TYR   756 O   38041   0.354E+00  -0.460E+00  -0.655E-01
GLY   971 N   26411 LEU   752 C   37966   0.675E+00  -0.325E+00  -0.111E-01
GLY   971 N   26411 GLN   755 C   38023   0.483E+00  -0.495E+00  -0.743E-01
GLY   971 N   26411 GLN   755 O   38024   0.429E+00   0.898E+00  -0.152E+00
GLY   971 N   26411 GLN   755 CB  38025   0.410E+00   0.570E-01  -0.180E+00
GLY   971 N   26411 GLN   755 CD  38027   0.460E+00  -0.891E+00  -0.961E-01
GLY   971 N   26411 GLN   755 NE2 38029   0.361E+00   0.220E+01  -0.275E+00
GLY   971 N   26411 GLN   7551HE2 38036   0.304E+00  -0.164E+01  -0.375E-01
GLY   971 N   26411 GLN   7552HE2 38037   0.375E+00  -0.920E+00  -0.118E-01
GLY   971 N   26411 TYR   756 C   38040   0.719E+00  -0.312E+00  -0.761E-02
GLY   971 N   26411 TYR   756 CE1 38046   0.437E+00   0.276E+00  -0.123E+00
GLY   971 N   26411 TYR   756 HH  38058   0.466E+00  -0.425E+00   0.000E+00
GLY   971 N   26411 ASP   994 CG  41301   0.621E+00  -0.499E+00  -0.180E-01
GLY   971 CA  26412 GLN   755 CD  38027   0.455E+00  -0.316E+00  -0.907E-01
GLY   971 CA  26412 GLN   7551HE2 38036   0.310E+00  -0.534E+00  -0.323E-01
GLY   971 CA  26412 GLN   7552HE2 38037   0.313E+00  -0.519E+00  -0.307E-01
GLY   971 CA  26412 ASP   994 OD2 41303   0.438E+00   0.380E+00  -0.123E+00
GLY   971 C   26413 LEU   752 O   37967   0.755E+00  -0.396E+00  -0.483E-02
GLY   971 C   26413 GLN   755 O   38024   0.657E+00  -0.525E+00  -0.111E-01
GLY   971 C   26413 GLN   755 OE1 38028   0.583E+00  -0.750E+00  -0.224E-01
GLY   971 C   26413 GLN   755 NE2 38029   0.436E+00  -0.209E+01  -0.124E+00
GLY   971 C   26413 TYR   756 N   38038   0.803E+00  -0.311E+00  -0.394E-02
GLY   971 C   26413 TYR   756 OH  38049   0.678E+00  -0.367E+00  -0.101E-01
GLY   971 C   26413 GLU   990 O   41232   0.880E+00  -0.323E+00  -0.194E-02
GLY   971 C   26413 GLU   990 OE1 41236   0.745E+00  -0.600E+00  -0.524E-02
GLY   971 C   26413 GLU   990 OE2 41237   0.660E+00  -0.759E+00  -0.108E-01
GLY   971 C   26413 ASP   994 OD1 41302   0.709E+00  -0.583E+00  -0.704E-02
GLY   971 C   26413 ASP   994 OD2 41303   0.539E+00  -0.104E+01  -0.354E-01
GLY   971 O   26414 GLN   755 CD  38027   0.582E+00  -0.701E+00  -0.226E-01
GLY   971 O   26414 GLN   7551HE2 38036   0.496E+00  -0.617E+00  -0.167E-02
GLY   971 O   26414 GLN   7552HE2 38037   0.417E+00  -0.946E+00  -0.467E-02
GLY   971 O   26414 GLU   990 CD  41235   0.639E+00  -0.659E+00  -0.131E-01
GLY   971 O   26414 ASP   994 CG  41301   0.647E+00  -0.624E+00  -0.121E-01
GLY   971 HN  26415 LEU   752 O   37967   0.527E+00  -0.364E+00  -0.115E-02
GLY   971 HN  26415 GLN   755 O   38024   0.352E+00  -0.102E+01  -0.126E-01
GLY   971 HN  26415 GLN   755 OE1 38028   0.490E+00  -0.489E+00  -0.180E-02
GLY   971 HN  26415 GLN   755 NE2 38029   0.313E+00  -0.221E+01  -0.320E-01
GLY   971 HN  26415 TYR   756 N   38038   0.498E+00  -0.365E+00  -0.222E-02
GLY   971 HN  26415 ASP   994 OD2 41303   0.568E+00  -0.404E+00  -0.742E-03
GLY   971 HA2 26417 GLN   755 NE2 38029   0.394E+00  -0.415E+00  -0.418E-01
GLY   971 HA2 26417 ASP   994 OD2 41303   0.348E+00  -0.481E+00  -0.655E-01
ALA   972 N   26418 GLN   755 CD  38027   0.593E+00  -0.536E+00  -0.237E-01
ALA   972 N   26418 GLN   7551HE2 38036   0.503E+00  -0.475E+00  -0.210E-02
ALA   972 N   26418 GLN   7552HE2 38037   0.486E+00  -0.516E+00  -0.257E-02
ALA   972 N   26418 GLU   990 CD  41235   0.859E+00  -0.302E+00  -0.264E-02
ALA   972 N   26418 ASP   994 CG  41301   0.760E+00  -0.365E+00  -0.547E-02
ALA   972 C   26420 GLN   755 O   38024   0.808E+00  -0.349E+00  -0.323E-02
ALA   972 C   26420 GLN   755 OE1 38028   0.680E+00  -0.534E+00  -0.904E-02
ALA   972 C   26420 GLN   755 NE2 38029   0.626E+00  -0.888E+00  -0.172E-01
ALA   972 C   26420 GLU   990 OE1 41236   0.889E+00  -0.433E+00  -0.182E-02
ALA   972 C   26420 GLU   990 OE2 41237   0.867E+00  -0.451E+00  -0.212E-02
ALA   972 C   26420 ASP   994 OD1 41302   0.101E+01  -0.315E+00  -0.847E-03
ALA   972 C   26420 ASP   994 OD2 41303   0.845E+00  -0.418E+00  -0.248E-02
ALA   972 O   26421 GLN   755 CD  38027   0.571E+00  -0.796E+00  -0.252E-01
ALA   972 O   26421 GLN   7551HE2 38036   0.576E+00  -0.478E+00  -0.682E-03
ALA   972 O   26421 GLN   7552HE2 38037   0.505E+00  -0.644E+00  -0.150E-02
ALA   972 O   26421 GLU   990 CD  41235   0.890E+00  -0.391E+00  -0.181E-02
ALA   972 O   26421 ASP   994 CG  41301   0.953E+00  -0.342E+00  -0.120E-02
ALA   972 HN  26423 GLN   755 O   38024   0.555E+00  -0.381E+00  -0.854E-03
ALA   972 HN  26423 GLN   755 OE1 38028   0.643E+00  -0.308E+00  -0.351E-03
ALA   972 HN  26423 GLN   755 NE2 38029   0.508E+00  -0.729E+00  -0.197E-02
ALA   972 HN  26423 ASP   994 OD2 41303   0.669E+00  -0.331E+00  -0.278E-03
ILE   973 N   26428 GLN   755 CD  38027   0.792E+00  -0.338E+00  -0.429E-02
ILE   973 C   26430 GLN   755 OE1 38028   0.788E+00  -0.405E+00  -0.376E-02
ILE   973 C   26430 GLN   755 NE2 38029   0.812E+00  -0.539E+00  -0.369E-02
ILE   973 O   26431 GLN   755 CD  38027   0.795E+00  -0.462E+00  -0.356E-02
ILE   973 HN  26436 GLN   755 NE2 38029   0.817E+00  -0.308E+00  -0.114E-03
SER   974 N   26447 GLN   755 CD  38027   0.864E+00  -0.349E+00  -0.255E-02
SER   974 C   26449 GLN   755 NE2 38029   0.915E+00  -0.375E+00  -0.180E-02
SER   974 O   26450 GLN   755 CD  38027   0.958E+00  -0.318E+00  -0.117E-02
SER   975 N   26458 GLN   755 CD  38027   0.908E+00  -0.322E+00  -0.189E-02
SER   975 OG  26463 GLN   755 CD  38027   0.101E+01  -0.323E+00  -0.927E-03
ASP   985 N   26622 GLY   413 C   34002   0.872E+00  -0.309E+00  -0.241E-02
ASP   985 CG  26627 PRO   412 O   33989   0.853E+00  -0.320E+00  -0.233E-02
ASP   985 CG  26627 GLY   413 N   34000   0.722E+00  -0.370E+00  -0.743E-02
ASP   985 CG  26627 GLY   413 O   34003   0.554E+00  -0.871E+00  -0.300E-01
ASP   985 CG  26627 GLN   414 N   34007   0.686E+00  -0.423E+00  -0.100E-01
ASP   985 CG  26627 GLN   414 O   34010   0.710E+00  -0.577E+00  -0.698E-02
ASP   985 CG  26627 THR   415 O   34020   0.101E+01  -0.313E+00  -0.864E-03
ASP   985 OD1 26628 GLY   413 C   34002   0.630E+00  -0.738E+00  -0.141E-01
ASP   985 OD1 26628 GLN   414 C   34009   0.807E+00  -0.332E+00  -0.326E-02
ASP   985 OD2 26629 GLY   413 C   34002   0.569E+00  -0.920E+00  -0.259E-01
ASP   985 OD2 26629 GLN   414 C   34009   0.666E+00  -0.476E+00  -0.103E-01
ASP   985 OD2 26629 THR   415 C   34019   0.871E+00  -0.390E+00  -0.206E-02
PRO   987 CB  26652 GLY   413 CA  34001   0.432E+00   0.161E-02  -0.129E+00
PRO   987 CG  26653 GLY   413 N   34000   0.433E+00  -0.201E-01  -0.144E+00
PRO   987 CG  26653 GLY   413 CA  34001   0.368E+00  -0.107E-01  -0.166E+00
PRO   987 CG  26653 ASP   427 CB  34186   0.449E+00  -0.236E-02  -0.108E+00
GLU   990 CD  26693 ASP   427 O   34185   0.855E+00  -0.377E+00  -0.231E-02
GLU   990 CD  26693 ASP   428 N   34192   0.102E+01  -0.320E+00  -0.955E-03
GLU   990 OE1 26694 ASP   427 C   34184   0.911E+00  -0.324E+00  -0.157E-02
GLN   992 CD  26724 GLN   755 NE2 38029   0.981E+00  -0.467E+00  -0.119E-02
GLN   992 CD  26724 GLU   990 OE1 41236   0.876E+00  -0.520E+00  -0.199E-02
GLN   992 CD  26724 GLU   990 OE2 41237   0.936E+00  -0.468E+00  -0.134E-02
GLN   992 CD  26724 ASP   994 OD2 41303   0.990E+00  -0.381E+00  -0.958E-03
GLN   992 OE1 26725 GLN   755 CD  38027   0.963E+00  -0.341E+00  -0.113E-02
GLN   992 OE1 26725 GLU   990 CD  41235   0.951E+00  -0.399E+00  -0.122E-02
GLN   992 OE1 26725 ASP   994 CG  41301   0.104E+01  -0.340E+00  -0.715E-03
GLN   992 NE2 26726 GLN   755 CD  38027   0.105E+01  -0.423E+00  -0.798E-03
GLN   992 NE2 26726 GLN   7552HE2 38037   0.893E+00  -0.330E+00  -0.669E-04
GLN   992 NE2 26726 GLU   990 CD  41235   0.839E+00  -0.686E+00  -0.304E-02
GLN   992 NE2 26726 ASP   994 CG  41301   0.998E+00  -0.508E+00  -0.108E-02
GLN   9921HE2 26733 GLU   990 OE1 41236   0.771E+00  -0.395E+00  -0.118E-03
GLN   9921HE2 26733 GLU   990 OE2 41237   0.866E+00  -0.323E+00  -0.589E-04
GLN   9922HE2 26734 GLN   755 NE2 38029   0.880E+00  -0.338E+00  -0.731E-04
GLN   9922HE2 26734 GLU   990 OE1 41236   0.674E+00  -0.510E+00  -0.265E-03
GLN   9922HE2 26734 GLU   990 OE2 41237   0.742E+00  -0.424E+00  -0.149E-03
ARG   995 C   26768 GLN   755 O   38024   0.908E+00  -0.368E+00  -0.161E-02
ARG   995 C   26768 GLN   755 NE2 38029   0.103E+01  -0.472E+00  -0.865E-03
ARG   995 C   26768 TYR   756 OH  38049   0.836E+00  -0.314E+00  -0.291E-02
ARG   995 C   26768 ASP   994 OD1 41302   0.892E+00  -0.488E+00  -0.178E-02
ARG   995 C   26768 ASP   994 OD2 41303   0.882E+00  -0.498E+00  -0.191E-02
ARG   995 C   26768 THR   998 OG1 41375   0.990E+00  -0.343E+00  -0.106E-02
ARG   995 O   26769 ASP   994 CG  41301   0.909E+00  -0.383E+00  -0.160E-02
ARG   995 NE  26773 GLN   755 NE2 38029   0.724E+00  -0.543E+00  -0.895E-02
ARG   995 NE  26773 TYR   756 OH  38049   0.597E+00  -0.382E+00  -0.264E-01
ARG   995 NE  26773 GLU   990 OE1 41236   0.753E+00  -0.471E+00  -0.602E-02
ARG   995 NE  26773 GLU   990 OE2 41237   0.681E+00  -0.571E+00  -0.110E-01
ARG   995 NE  26773 ASP   994 OD1 41302   0.538E+00  -0.834E+00  -0.437E-01
ARG   995 NE  26773 ASP   994 OD2 41303   0.476E+00  -0.111E+01  -0.874E-01
ARG   995 CZ  26774 GLN   755 O   38024   0.871E+00  -0.305E+00  -0.206E-02
ARG   995 CZ  26774 GLN   755 OE1 38028   0.905E+00  -0.319E+00  -0.164E-02
ARG   995 CZ  26774 GLN   755 NE2 38029   0.708E+00  -0.690E+00  -0.835E-02
ARG   995 CZ  26774 TYR   756 OH  38049   0.496E+00  -0.709E+00  -0.621E-01
ARG   995 CZ  26774 GLU   990 O   41232   0.739E+00  -0.427E+00  -0.551E-02
ARG   995 CZ  26774 GLU   990 OE1 41236   0.708E+00  -0.643E+00  -0.710E-02
ARG   995 CZ  26774 GLU   990 OE2 41237   0.610E+00  -0.868E+00  -0.171E-01
ARG   995 CZ  26774 ILE   993 O   41280   0.928E+00  -0.302E+00  -0.141E-02
ARG   995 CZ  26774 ASP   994 N   41296   0.769E+00  -0.373E+00  -0.510E-02
ARG   995 CZ  26774 ASP   994 O   41299   0.692E+00  -0.408E+00  -0.812E-02
ARG   995 CZ  26774 ASP   994 CG  41301   0.407E+00   0.204E+01  -0.125E+00
ARG   995 CZ  26774 ASP   994 OD1 41302   0.407E+00  -0.201E+01  -0.154E+00
ARG   995 CZ  26774 ASP   994 OD2 41303   0.361E+00  -0.277E+01  -0.217E+00
ARG   995 CZ  26774 ARG   995 NH1 41317   0.945E+00  -0.325E+00  -0.148E-02
ARG   995 CZ  26774 THR   998 OG1 41375   0.827E+00  -0.355E+00  -0.312E-02
ARG   995 NH1 26775 GLN   755 CD  38027   0.943E+00  -0.385E+00  -0.151E-02
ARG   995 NH1 26775 GLN   7551HE2 38036   0.775E+00  -0.326E+00  -0.157E-03
ARG   995 NH1 26775 GLN   7552HE2 38037   0.760E+00  -0.338E+00  -0.177E-03
ARG   995 NH1 26775 TYR   756 HH  38058   0.451E+00  -0.847E+00   0.000E+00
ARG   995 NH1 26775 GLU   990 C   41231   0.769E+00  -0.381E+00  -0.508E-02
ARG   995 NH1 26775 GLU   990 CD  41235   0.690E+00  -0.761E+00  -0.971E-02
ARG   995 NH1 26775 VAL   991 C   41246   0.731E+00  -0.398E+00  -0.689E-02
ARG   995 NH1 26775 VAL   991 CB  41248   0.711E+00  -0.371E+00  -0.916E-02
ARG   995 NH1 26775 VAL   991 HN  41251   0.839E+00  -0.307E+00  -0.977E-04
ARG   995 NH1 26775 ILE   993 C   41279   0.854E+00  -0.384E+00  -0.272E-02
ARG   995 NH1 26775 ASP   994 C   41298   0.635E+00  -0.521E+00  -0.158E-01
ARG   995 NH1 26775 ASP   994 CG  41301   0.395E+00  -0.269E+01  -0.180E+00
ARG   995 NH1 26775 ASP   994 OD1 41302   0.376E+00   0.299E+01  -0.265E+00
ARG   995 NH1 26775 ASP   994 OD2 41303   0.388E+00   0.276E+01  -0.238E+00
ARG   995 NH1 26775 ARG   995 C   41310   0.844E+00  -0.503E+00  -0.292E-02
ARG   995 NH1 26775 ARG   995 CZ  41316   0.896E+00  -0.353E+00  -0.204E-02
ARG   995 NH1 26775 ARG   9951HH1 41328   0.746E+00  -0.336E+00  -0.198E-03
ARG   995 NH1 26775 ILE   997 C   41353   0.976E+00  -0.311E+00  -0.122E-02
ARG   995 NH2 26776 ASN   751 C   37952   0.104E+01  -0.308E+00  -0.839E-03
ARG   995 NH2 26776 LEU   752 C   37966   0.817E+00  -0.418E+00  -0.355E-02
ARG   995 NH2 26776 LEU   753 C   37985   0.994E+00  -0.305E+00  -0.110E-02
ARG   995 NH2 26776 GLN   755 C   38023   0.802E+00  -0.315E+00  -0.397E-02
ARG   995 NH2 26776 GLN   755 CD  38027   0.741E+00  -0.579E+00  -0.634E-02
ARG   995 NH2 26776 GLN   7551HE2 38036   0.561E+00  -0.625E+00  -0.108E-02
ARG   995 NH2 26776 GLN   7552HE2 38037   0.574E+00  -0.594E+00  -0.944E-03
ARG   995 NH2 26776 TYR   756 C   38040   0.970E+00  -0.343E+00  -0.127E-02
ARG   995 NH2 26776 TYR   756 CZ  38048   0.462E+00  -0.498E+00  -0.941E-01
ARG   995 NH2 26776 TYR   756 OH  38049   0.382E+00   0.165E+01  -0.267E+00
ARG   995 NH2 26776 TYR   756 HE1 38056   0.439E+00  -0.377E+00  -0.263E-01
ARG   995 NH2 26776 TYR   756 HH  38058   0.284E+00  -0.297E+01   0.000E+00
ARG   995 NH2 26776 GLU   990 C   41231   0.776E+00  -0.375E+00  -0.485E-02
ARG   995 NH2 26776 GLU   990 CD  41235   0.696E+00  -0.748E+00  -0.921E-02
ARG   995 NH2 26776 VAL   991 C   41246   0.806E+00  -0.334E+00  -0.386E-02
ARG   995 NH2 26776 ILE   993 C   41279   0.822E+00  -0.411E+00  -0.344E-02
ARG   995 NH2 26776 ASP   994 C   41298   0.619E+00  -0.550E+00  -0.185E-01
ARG   995 NH2 26776 ASP   994 CB  41300   0.459E+00   0.118E+00  -0.110E+00
ARG   995 NH2 26776 ASP   994 OD1 41302   0.343E+00   0.385E+01  -0.303E+00
ARG   995 NH2 26776 ASP   994 HN  41304   0.706E+00  -0.305E+00  -0.276E-03
ARG   995 NH2 26776 ARG   995 C   41310   0.865E+00  -0.483E+00  -0.253E-02
ARG   995 NH2 26776 ILE   997 C   41353   0.892E+00  -0.358E+00  -0.210E-02
ARG   995 NH2 26776 THR   998 C   41372   0.951E+00  -0.318E+00  -0.143E-02
ARG   9951HH1 26786 GLN   755 NE2 38029   0.890E+00  -0.318E+00  -0.684E-04
ARG   9951HH1 26786 GLU   990 OE1 41236   0.700E+00  -0.455E+00  -0.212E-03
ARG   9951HH1 26786 GLU   990 OE2 41237   0.646E+00  -0.533E+00  -0.343E-03
ARG   9951HH1 26786 ASP   994 OD1 41302   0.463E+00  -0.100E+01  -0.253E-02
ARG   9951HH1 26786 ASP   994 OD2 41303   0.485E+00  -0.896E+00  -0.191E-02
ARG   9952HH1 26787 GLN   755 NE2 38029   0.823E+00  -0.362E+00  -0.109E-03
ARG   9952HH1 26787 TYR   756 OH  38049   0.491E+00  -0.500E+00  -0.206E-02
ARG   9952HH1 26787 GLU   990 O   41232   0.634E+00  -0.398E+00  -0.382E-03
ARG   9952HH1 26787 GLU   990 OE1 41236   0.675E+00  -0.487E+00  -0.262E-03
ARG   9952HH1 26787 GLU   990 OE2 41237   0.574E+00  -0.685E+00  -0.696E-03
ARG   9952HH1 26787 VAL   991 O   41247   0.585E+00  -0.323E+00  -0.620E-03
ARG   9952HH1 26787 ASP   994 N   41296   0.643E+00  -0.364E+00  -0.481E-03
ARG   9952HH1 26787 ASP   994 O   41299   0.563E+00  -0.434E+00  -0.777E-03
ARG   9952HH1 26787 ASP   994 OD1 41302   0.291E+00  -0.347E+01  -0.363E-01
ARG   9952HH1 26787 ASP   994 OD2 41303   0.338E+00  -0.228E+01  -0.159E-01
ARG   9952HH1 26787 ARG   995 NH1 41317   0.752E+00  -0.330E+00  -0.187E-03
ARG   9951HH2 26788 LEU   752 O   37967   0.690E+00  -0.316E+00  -0.230E-03
ARG   9951HH2 26788 GLN   755 O   38024   0.677E+00  -0.333E+00  -0.259E-03
ARG   9951HH2 26788 GLN   755 OE1 38028   0.748E+00  -0.305E+00  -0.142E-03
ARG   9951HH2 26788 GLN   755 NE2 38029   0.538E+00  -0.849E+00  -0.140E-02
ARG   9951HH2 26788 TYR   756 OH  38049   0.388E+00  -0.908E+00  -0.839E-02
ARG   9951HH2 26788 GLU   990 OE1 41236   0.763E+00  -0.386E+00  -0.126E-03
ARG   9951HH2 26788 GLU   990 OE2 41237   0.625E+00  -0.570E+00  -0.417E-03
ARG   9951HH2 26788 ASP   994 OD1 41302   0.414E+00  -0.133E+01  -0.489E-02
ARG   9951HH2 26788 ASP   994 OD2 41303   0.295E+00  -0.335E+01  -0.341E-01
ARG   9952HH2 26789 GLN   755 NE2 38029   0.626E+00  -0.609E+00  -0.564E-03
ARG   9952HH2 26789 TYR   756 OH  38049   0.316E+00  -0.159E+01  -0.269E-01
ARG   9952HH2 26789 GLU   990 O   41232   0.625E+00  -0.410E+00  -0.417E-03
ARG   9952HH2 26789 GLU   990 OE1 41236   0.713E+00  -0.438E+00  -0.189E-03
ARG   9952HH2 26789 GLU   990 OE2 41237   0.561E+00  -0.721E+00  -0.800E-03
ARG   9952HH2 26789 ASP   994 N   41296   0.609E+00  -0.408E+00  -0.665E-03
ARG   9952HH2 26789 ASP   994 O   41299   0.520E+00  -0.519E+00  -0.125E-02
ARG   9952HH2 26789 ASP   994 OD1 41302   0.246E+00  -0.565E+01  -0.783E-01
ARG   9952HH2 26789 THR   998 OG1 41375   0.719E+00  -0.315E+00  -0.211E-03
THR   998 C   26830 ASP   994 OD1 41302   0.103E+01  -0.301E+00  -0.759E-03
THR   998 C   26830 THR   998 OG1 41375   0.819E+00  -0.357E+00  -0.330E-02
THR   998 C   26830 GLN  1005 NE2 41489   0.100E+01  -0.378E+00  -0.104E-02
THR   998 O   26831 GLN  1005 CD  41487   0.955E+00  -0.304E+00  -0.119E-02
THR   998 OG1 26833 ASP   994 CG  41301   0.102E+01  -0.336E+00  -0.895E-03
THR   998 OG1 26833 THR   998 HG1 41380   0.704E+00  -0.340E+00  -0.240E-03
THR   998 OG1 26833 GLN  1002 CD  41440   0.892E+00  -0.369E+00  -0.197E-02
THR   998 HG1 26838 THR   998 OG1 41375   0.610E+00  -0.454E+00  -0.562E-03
THR   998 HG1 26838 GLN  1002 OE1 41441   0.767E+00  -0.302E+00  -0.122E-03
THR   998 HG1 26838 GLN  1002 NE2 41442   0.907E+00  -0.319E+00  -0.610E-04
GLY   999 C   26844 GLN   755 O   38024   0.865E+00  -0.317E+00  -0.215E-02
GLY   999 C   26844 TYR   756 O   38041   0.710E+00  -0.420E+00  -0.697E-02
GLY   999 C   26844 GLN  1005 NE2 41489   0.914E+00  -0.452E+00  -0.181E-02
GLY   999 O   26845 TYR   756 C   38040   0.763E+00  -0.379E+00  -0.454E-02
GLY   999 O   26845 PHE   759 HZ  38096   0.398E+00  -0.301E+00  -0.374E-01
GLY   999 O   26845 GLN  1005 CD  41487   0.883E+00  -0.317E+00  -0.189E-02
ARG  1000 C   26851 TYR   756 O   38041   0.915E+00  -0.339E+00  -0.154E-02
ARG  1000 C   26851 GLN  1005 OE1 41488   0.995E+00  -0.355E+00  -0.929E-03
ARG  1000 C   26851 GLN  1005 NE2 41489   0.100E+01  -0.493E+00  -0.104E-02
LEU  1001 C   26875 GLN  1005 OE1 41488   0.795E+00  -0.401E+00  -0.356E-02
LEU  1001 C   26875 GLN  1005 NE2 41489   0.860E+00  -0.493E+00  -0.262E-02
LEU  1001 O   26876 GLN  1005 CD  41487   0.854E+00  -0.367E+00  -0.232E-02
GLN  1002 C   26894 GLN   762 NE2 38130   0.911E+00  -0.328E+00  -0.185E-02
GLN  1002 C   26894 GLN  1005 OE1 41488   0.565E+00  -0.580E+00  -0.270E-01
GLN  1002 C   26894 GLN  1005 NE2 41489   0.594E+00  -0.729E+00  -0.233E-01
GLN  1002 O   26895 PHE   759 HE2 38095   0.423E+00  -0.309E+00  -0.272E-01
GLN  1002 O   26895 PHE   759 HZ  38096   0.375E+00  -0.391E+00  -0.504E-01
GLN  1002 O   26895 GLN   762 CD  38128   0.821E+00  -0.397E+00  -0.293E-02
GLN  1002 O   26895 GLN  1005 CD  41487   0.556E+00  -0.859E+00  -0.293E-01
GLN  1002 O   26895 GLN  10051HE2 41496   0.624E+00  -0.410E+00  -0.422E-03
GLN  1002 O   26895 GLN  10052HE2 41497   0.471E+00  -0.776E+00  -0.228E-02
GLN  1002 CG  26897 PHE   759 CE2 38086   0.433E+00   0.130E-01  -0.113E+00
GLN  1002 CG  26897 PHE   759 CZ  38087   0.424E+00   0.875E-02  -0.123E+00
GLN  1002 CG  26897 GLN  1005 OE1 41488   0.401E+00   0.635E-01  -0.184E+00
GLN  1002 CG  26897 GLN  1005 NE2 41489   0.408E+00   0.853E-01  -0.184E+00
GLN  1002 CD  26898 TYR   756 O   38041   0.811E+00  -0.379E+00  -0.316E-02
GLN  1002 CD  26898 PHE   759 CE2 38086   0.447E+00  -0.401E+00  -0.871E-01
GLN  1002 CD  26898 GLN   762 OE1 38129   0.917E+00  -0.368E+00  -0.152E-02
GLN  1002 CD  26898 ILE   997 O   41354   0.855E+00  -0.408E+00  -0.231E-02
GLN  1002 CD  26898 THR   998 O   41373   0.662E+00  -0.580E+00  -0.106E-01
GLN  1002 CD  26898 THR   998 OG1 41375   0.620E+00  -0.725E+00  -0.173E-01
GLN  1002 CD  26898 GLY   999 O   41387   0.891E+00  -0.313E+00  -0.180E-02
GLN  1002 CD  26898 ARG  1000 O   41394   0.940E+00  -0.326E+00  -0.131E-02
GLN  1002 CD  26898 LEU  1001 O   41418   0.662E+00  -0.586E+00  -0.106E-01
GLN  1002 CD  26898 GLN  1002 N   41434   0.637E+00  -0.440E+00  -0.156E-01
GLN  1002 CD  26898 GLN  1002 O   41437   0.752E+00  -0.465E+00  -0.498E-02
GLN  1002 CD  26898 GLN  1002 OE1 41441   0.583E+00  -0.860E+00  -0.223E-01
GLN  1002 CD  26898 GLN  1002 NE2 41442   0.758E+00  -0.717E+00  -0.557E-02
GLN  1002 CD  26898 SER  1003 N   41451   0.851E+00  -0.358E+00  -0.277E-02
GLN  1002 CD  26898 GLN  1005 O   41484   0.917E+00  -0.331E+00  -0.152E-02
GLN  1002 CD  26898 GLN  1005 OE1 41488   0.438E+00  -0.168E+01  -0.109E+00
GLN  1002 CD  26898 GLN  1005 NE2 41489   0.399E+00  -0.303E+01  -0.176E+00
GLN  1002 CD  26898 THR  1006 OG1 41503   0.920E+00  -0.351E+00  -0.164E-02
GLN  1002 CD  26898 THR  1009 OG1 41554   0.986E+00  -0.316E+00  -0.108E-02
GLN  1002 OE1 26899 TYR   756 C   38040   0.984E+00  -0.307E+00  -0.991E-03
GLN  1002 OE1 26899 ILE   997 C   41353   0.870E+00  -0.341E+00  -0.208E-02
GLN  1002 OE1 26899 THR   998 C   41372   0.674E+00  -0.534E+00  -0.952E-02
GLN  1002 OE1 26899 THR   998 HG1 41380   0.547E+00  -0.601E+00  -0.926E-03
GLN  1002 OE1 26899 GLY   999 C   41386   0.852E+00  -0.361E+00  -0.235E-02
GLN  1002 OE1 26899 ARG  1000 C   41393   0.888E+00  -0.424E+00  -0.184E-02
GLN  1002 OE1 26899 LEU  1001 C   41417   0.649E+00  -0.589E+00  -0.119E-01
GLN  1002 OE1 26899 GLN  1002 C   41436   0.705E+00  -0.366E+00  -0.728E-02
GLN  1002 OE1 26899 GLN  1002 CD  41440   0.552E+00  -0.974E+00  -0.309E-01
GLN  1002 OE1 26899 GLN  1002 HN  41443   0.616E+00  -0.345E+00  -0.455E-03
GLN  1002 OE1 26899 GLN  10021HE2 41449   0.720E+00  -0.342E+00  -0.178E-03
GLN  1002 OE1 26899 GLN  10022HE2 41450   0.684E+00  -0.378E+00  -0.243E-03
GLN  1002 OE1 26899 GLN  1005 CD  41487   0.523E+00  -0.110E+01  -0.420E-01
GLN  1002 OE1 26899 GLN  10051HE2 41496   0.541E+00  -0.622E+00  -0.994E-03
GLN  1002 OE1 26899 GLN  10052HE2 41497   0.411E+00  -0.121E+01  -0.511E-02
GLN  1002 NE2 26900 TYR   756 C   38040   0.805E+00  -0.599E+00  -0.389E-02
GLN  1002 NE2 26900 TYR   756 HD2 38055   0.496E+00  -0.349E+00  -0.132E-01
GLN  1002 NE2 26900 GLY   757 C   38061   0.981E+00  -0.406E+00  -0.119E-02
GLN  1002 NE2 26900 SER   758 C   38068   0.946E+00  -0.356E+00  -0.147E-02
GLN  1002 NE2 26900 PHE   759 C   38079   0.836E+00  -0.494E+00  -0.309E-02
GLN  1002 NE2 26900 PHE   759 CD2 38084   0.429E+00   0.312E+00  -0.134E+00
GLN  1002 NE2 26900 PHE   759 CE1 38085   0.450E+00   0.522E+00  -0.107E+00
GLN  1002 NE2 26900 PHE   759 CE2 38086   0.359E+00   0.936E+00  -0.184E+00
GLN  1002 NE2 26900 PHE   759 CZ  38087   0.372E+00   0.542E+00  -0.196E+00
GLN  1002 NE2 26900 PHE   759 HD2 38093   0.463E+00  -0.304E+00  -0.196E-01
GLN  1002 NE2 26900 PHE   759 HE1 38094   0.497E+00  -0.323E+00  -0.131E-01
GLN  1002 NE2 26900 PHE   759 HE2 38095   0.347E+00  -0.814E+00  -0.754E-01
GLN  1002 NE2 26900 PHE   759 HZ  38096   0.370E+00  -0.634E+00  -0.605E-01
GLN  1002 NE2 26900 GLN   762 CD  38128   0.963E+00  -0.480E+00  -0.133E-02
GLN  1002 NE2 26900 ILE   997 C   41353   0.840E+00  -0.509E+00  -0.301E-02
GLN  1002 NE2 26900 THR   998 C   41372   0.710E+00  -0.679E+00  -0.821E-02
GLN  1002 NE2 26900 THR   998 HG1 41380   0.646E+00  -0.591E+00  -0.467E-03
GLN  1002 NE2 26900 GLY   999 C   41386   0.891E+00  -0.471E+00  -0.211E-02
GLN  1002 NE2 26900 ARG  1000 C   41393   0.856E+00  -0.633E+00  -0.269E-02
GLN  1002 NE2 26900 LEU  1001 C   41417   0.598E+00  -0.985E+00  -0.226E-01
GLN  1002 NE2 26900 LEU  1001 CG  41420   0.490E+00  -0.518E+00  -0.778E-01
GLN  1002 NE2 26900 LEU  1001 CD2 41422   0.379E+00   0.637E+00  -0.220E+00
GLN  1002 NE2 26900 GLN  1002 C   41436   0.725E+00  -0.488E+00  -0.726E-02
GLN  1002 NE2 26900 GLN  1002 CD  41440   0.707E+00  -0.815E+00  -0.838E-02
GLN  1002 NE2 26900 GLN  1002 HN  41443   0.627E+00  -0.468E+00  -0.562E-03
GLN  1002 NE2 26900 GLN  1002 HA  41444   0.521E+00  -0.354E+00  -0.890E-02
GLN  1002 NE2 26900 GLN  10021HE2 41449   0.862E+00  -0.349E+00  -0.829E-04
GLN  1002 NE2 26900 GLN  10022HE2 41450   0.861E+00  -0.350E+00  -0.837E-04
GLN  1002 NE2 26900 SER  1003 C   41453   0.965E+00  -0.346E+00  -0.131E-02
GLN  1002 NE2 26900 SER  1003 HN  41457   0.829E+00  -0.315E+00  -0.105E-03
GLN  1002 NE2 26900 LEU  1004 C   41464   0.887E+00  -0.468E+00  -0.217E-02
GLN  1002 NE2 26900 GLN  1005 C   41483   0.833E+00  -0.380E+00  -0.317E-02
GLN  1002 NE2 26900 GLN  1005 CD  41487   0.449E+00  -0.223E+01  -0.108E+00
GLN  1002 NE2 26900 GLN  1005 OE1 41488   0.464E+00   0.193E+01  -0.100E+00
GLN  1002 NE2 26900 GLN  1005 NE2 41489   0.356E+00   0.540E+01  -0.269E+00
GLN  1002 NE2 26900 GLN  1005 HN  41490   0.704E+00  -0.371E+00  -0.279E-03
GLN  1002 NE2 26900 GLN  10051HE2 41496   0.394E+00  -0.190E+01  -0.885E-02
GLN  1002 NE2 26900 GLN  10052HE2 41497   0.274E+00  -0.520E+01  -0.608E-01
GLN  1002 NE2 26900 THR  1006 HG1 41508   0.936E+00  -0.304E+00  -0.507E-04
GLN  10021HE2 26907 TYR   756 O   38041   0.651E+00  -0.350E+00  -0.327E-03
GLN  10021HE2 26907 PHE   759 CE1 38085   0.365E+00  -0.414E+00  -0.118E-01
GLN  10021HE2 26907 PHE   759 CE2 38086   0.260E+00  -0.108E+01  -0.573E-01
GLN  10021HE2 26907 PHE   759 CZ  38087   0.278E+00  -0.567E+00  -0.470E-01
GLN  10021HE2 26907 GLN   762 OE1 38129   0.749E+00  -0.318E+00  -0.141E-03
GLN  10021HE2 26907 THR   998 O   41373   0.711E+00  -0.308E+00  -0.192E-03
GLN  10021HE2 26907 THR   998 OG1 41375   0.707E+00  -0.339E+00  -0.233E-03
GLN  10021HE2 26907 LEU  1001 O   41418   0.626E+00  -0.402E+00  -0.414E-03
GLN  10021HE2 26907 GLN  1002 OE1 41441   0.749E+00  -0.317E+00  -0.141E-03
GLN  10021HE2 26907 GLN  1002 NE2 41442   0.904E+00  -0.323E+00  -0.622E-04
GLN  10021HE2 26907 GLN  1005 OE1 41488   0.456E+00  -0.934E+00  -0.276E-02
GLN  10021HE2 26907 GLN  1005 NE2 41489   0.325E+00  -0.321E+01  -0.265E-01
GLN  10022HE2 26908 ILE   997 O   41354   0.680E+00  -0.377E+00  -0.251E-03
GLN  10022HE2 26908 THR   998 O   41373   0.543E+00  -0.543E+00  -0.974E-03
GLN  10022HE2 26908 THR   998 OG1 41375   0.542E+00  -0.594E+00  -0.115E-02
GLN  10022HE2 26908 LEU  1001 O   41418   0.544E+00  -0.546E+00  -0.961E-03
GLN  10022HE2 26908 LEU  1001 CD2 41422   0.318E+00  -0.474E+00  -0.284E-01
GLN  10022HE2 26908 GLN  1002 N   41434   0.528E+00  -0.405E+00  -0.157E-02
GLN  10022HE2 26908 GLN  1002 O   41437   0.719E+00  -0.309E+00  -0.180E-03
GLN  10022HE2 26908 GLN  1002 OE1 41441   0.654E+00  -0.414E+00  -0.319E-03
GLN  10022HE2 26908 GLN  1002 NE2 41442   0.782E+00  -0.414E+00  -0.149E-03
GLN  10022HE2 26908 GLN  1005 OE1 41488   0.523E+00  -0.671E+00  -0.121E-02
GLN  10022HE2 26908 GLN  1005 NE2 41489   0.397E+00  -0.187E+01  -0.850E-02
SER  1003 N   26909 TYR   756 C   38040   0.892E+00  -0.309E+00  -0.210E-02
SER  1003 N   26909 PHE   759 CZ  38087   0.403E+00   0.270E+00  -0.170E+00
SER  1003 N   26909 PHE   759 HZ  38096   0.305E+00  -0.666E+00  -0.553E-01
SER  1003 N   26909 GLN   762 CD  38128   0.866E+00  -0.348E+00  -0.250E-02
SER  1003 N   26909 GLN  1005 CD  41487   0.716E+00  -0.488E+00  -0.778E-02
SER  1003 N   26909 GLN  10052HE2 41497   0.578E+00  -0.463E+00  -0.913E-03
SER  1003 CA  26910 PHE   759 CZ  38087   0.392E+00  -0.632E-01  -0.154E+00
SER  1003 C   26911 GLN   762 OE1 38129   0.684E+00  -0.447E+00  -0.873E-02
SER  1003 C   26911 GLN   762 NE2 38130   0.749E+00  -0.529E+00  -0.596E-02
SER  1003 C   26911 GLN  1005 OE1 41488   0.756E+00  -0.370E+00  -0.482E-02
SER  1003 C   26911 GLN  1005 NE2 41489   0.769E+00  -0.504E+00  -0.510E-02
SER  1003 O   26912 GLN   762 CD  38128   0.677E+00  -0.583E+00  -0.924E-02
SER  1003 O   26912 GLN   7621HE2 38137   0.728E+00  -0.310E+00  -0.167E-03
SER  1003 O   26912 GLN   7622HE2 38138   0.558E+00  -0.537E+00  -0.828E-03
SER  1003 O   26912 GLN  1005 CD  41487   0.805E+00  -0.423E+00  -0.330E-02
SER  1003 O   26912 GLN  10052HE2 41497   0.721E+00  -0.316E+00  -0.178E-03
SER  1003 CB  26913 PHE   759 CE1 38085   0.443E+00  -0.902E-01  -0.102E+00
SER  1003 CB  26913 PHE   759 CZ  38087   0.417E+00  -0.668E-01  -0.130E+00
SER  1003 OG  26914 TYR   756 C   38040   0.870E+00  -0.380E+00  -0.229E-02
SER  1003 OG  26914 GLY   757 C   38061   0.954E+00  -0.307E+00  -0.132E-02
SER  1003 OG  26914 GLN   762 CD  38128   0.898E+00  -0.388E+00  -0.189E-02
SER  1003 OG  26914 GLN  1005 CD  41487   0.982E+00  -0.338E+00  -0.111E-02
SER  1003 HN  26915 GLN  1005 NE2 41489   0.726E+00  -0.401E+00  -0.233E-03
SER  1003 HG  26919 GLN   762 NE2 38130   0.972E+00  -0.316E+00  -0.404E-04
SER  1003 HG  26919 GLN  1005 NE2 41489   0.918E+00  -0.345E+00  -0.567E-04
LEU  1004 C   26922 GLN   762 OE1 38129   0.881E+00  -0.337E+00  -0.193E-02
LEU  1004 C   26922 GLN   762 NE2 38130   0.897E+00  -0.460E+00  -0.203E-02
LEU  1004 C   26922 GLN  1005 OE1 41488   0.805E+00  -0.392E+00  -0.331E-02
LEU  1004 C   26922 GLN  1005 NE2 41489   0.897E+00  -0.460E+00  -0.203E-02
LEU  1004 O   26923 GLN   762 CD  38128   0.926E+00  -0.322E+00  -0.143E-02
LEU  1004 O   26923 GLN  1005 CD  41487   0.925E+00  -0.323E+00  -0.144E-02
GLN  1005 C   26941 GLN   762 NE2 38130   0.857E+00  -0.362E+00  -0.267E-02
GLN  1005 C   26941 GLN  1005 OE1 41488   0.587E+00  -0.532E+00  -0.215E-01
GLN  1005 C   26941 GLN  1005 NE2 41489   0.724E+00  -0.489E+00  -0.728E-02
GLN  1005 O   26942 GLN   762 CD  38128   0.907E+00  -0.337E+00  -0.161E-02
GLN  1005 O   26942 GLN  1005 CD  41487   0.709E+00  -0.520E+00  -0.707E-02
GLN  1005 CD  26945 GLN  1002 OE1 41441   0.794E+00  -0.468E+00  -0.358E-02
GLN  1005 CD  26945 GLN  1002 NE2 41442   0.101E+01  -0.448E+00  -0.101E-02
GLN  1005 CD  26945 GLN  1005 OE1 41488   0.599E+00  -0.813E+00  -0.191E-01
GLN  1005 CD  26945 GLN  1005 NE2 41489   0.800E+00  -0.650E+00  -0.402E-02
GLN  1005 CD  26945 THR  1006 OG1 41503   0.979E+00  -0.319E+00  -0.113E-02
GLN  1005 CD  26945 THR  1009 OG1 41554   0.899E+00  -0.364E+00  -0.188E-02
GLN  1005 OE1 26946 GLN  1002 CD  41440   0.816E+00  -0.446E+00  -0.304E-02
GLN  1005 OE1 26946 GLN  1005 CD  41487   0.667E+00  -0.651E+00  -0.102E-01
GLN  1005 OE1 26946 GLN  10052HE2 41497   0.744E+00  -0.322E+00  -0.147E-03
GLN  1005 NE2 26947 GLN  1002 CD  41440   0.902E+00  -0.531E+00  -0.197E-02
GLN  1005 NE2 26947 GLN  1005 CD  41487   0.803E+00  -0.645E+00  -0.392E-02
GLN  1005 NE2 26947 GLN  10052HE2 41497   0.831E+00  -0.372E+00  -0.104E-03
GLN  10051HE2 26954 GLN  1005 OE1 41488   0.740E+00  -0.325E+00  -0.152E-03
GLN  10051HE2 26954 GLN  1005 NE2 41489   0.917E+00  -0.316E+00  -0.571E-04
GLN  10052HE2 26955 GLN  1002 OE1 41441   0.725E+00  -0.337E+00  -0.171E-03
GLN  10052HE2 26955 GLN  1002 NE2 41442   0.936E+00  -0.306E+00  -0.505E-04
GLN  10052HE2 26955 GLN  1005 OE1 41488   0.703E+00  -0.358E+00  -0.207E-03
GLN  10052HE2 26955 GLN  1005 NE2 41489   0.890E+00  -0.332E+00  -0.684E-04
THR  1006 N   26956 GLN  1005 CD  41487   0.594E+00  -0.322E+00  -0.233E-01
THR  1006 CA  26957 GLN  1005 CD  41487   0.550E+00  -0.424E+00  -0.333E-01
THR  1006 C   26958 GLN   762 OE1 38129   0.601E+00  -0.676E+00  -0.187E-01
THR  1006 C   26958 GLN   762 NE2 38130   0.584E+00  -0.101E+01  -0.258E-01
THR  1006 C   26958 GLN  1005 OE1 41488   0.645E+00  -0.584E+00  -0.124E-01
THR  1006 C   26958 GLN  1005 NE2 41489   0.717E+00  -0.665E+00  -0.770E-02
THR  1006 C   26958 THR  1009 OG1 41554   0.775E+00  -0.393E+00  -0.457E-02
THR  1006 O   26959 GLN   762 CD  38128   0.636E+00  -0.629E+00  -0.134E-01
THR  1006 O   26959 GLN   7621HE2 38137   0.625E+00  -0.399E+00  -0.419E-03
THR  1006 O   26959 GLN   7622HE2 38138   0.539E+00  -0.550E+00  -0.101E-02
THR  1006 O   26959 GLN  1005 CD  41487   0.720E+00  -0.493E+00  -0.645E-02
THR  1006 O   26959 THR  1009 HG1 41559   0.640E+00  -0.377E+00  -0.361E-03
THR  1006 CB  26960 GLN   762 OE1 38129   0.472E+00  -0.499E+00  -0.831E-01
THR  1006 CB  26960 GLN   762 NE2 38130   0.551E+00  -0.489E+00  -0.407E-01
THR  1006 CB  26960 GLN  1005 OE1 41488   0.470E+00  -0.504E+00  -0.851E-01
THR  1006 CB  26960 GLN  1005 NE2 41489   0.493E+00  -0.632E+00  -0.751E-01
THR  1006 OG1 26961 PHE   759 C   38079   0.859E+00  -0.322E+00  -0.248E-02
THR  1006 OG1 26961 PHE   759 CE2 38086   0.382E+00   0.542E+00  -0.203E+00
THR  1006 OG1 26961 PHE   759 CZ  38087   0.440E+00   0.240E+00  -0.116E+00
THR  1006 OG1 26961 PHE   759 HE2 38095   0.294E+00  -0.880E+00  -0.595E-01
THR  1006 OG1 26961 PHE   759 HZ  38096   0.411E+00  -0.328E+00  -0.349E-01
THR  1006 OG1 26961 GLN   762 CD  38128   0.617E+00  -0.732E+00  -0.178E-01
THR  1006 OG1 26961 GLN   7621HE2 38137   0.737E+00  -0.314E+00  -0.182E-03
THR  1006 OG1 26961 GLN   7622HE2 38138   0.611E+00  -0.456E+00  -0.559E-03
THR  1006 OG1 26961 GLN  1002 CD  41440   0.101E+01  -0.305E+00  -0.937E-03
THR  1006 OG1 26961 GLN  1005 CD  41487   0.373E+00  -0.246E+01  -0.213E+00
THR  1006 OG1 26961 GLN  1005 OE1 41488   0.349E+00   0.276E+01  -0.331E+00
THR  1006 OG1 26961 GLN  1005 NE2 41489   0.369E+00   0.335E+01  -0.294E+00
THR  1006 OG1 26961 GLN  10051HE2 41496   0.433E+00  -0.102E+01  -0.438E-02
THR  1006 OG1 26961 GLN  10052HE2 41497   0.340E+00  -0.194E+01  -0.181E-01
THR  1006 OG1 26961 THR  1009 HG1 41559   0.678E+00  -0.365E+00  -0.299E-03
THR  1006 CG2 26962 GLN   762 CD  38128   0.428E+00  -0.503E+00  -0.119E+00
THR  1006 CG2 26962 GLN   762 OE1 38129   0.376E+00   0.659E+00  -0.228E+00
THR  1006 CG2 26962 GLN   762 NE2 38130   0.447E+00   0.593E+00  -0.124E+00
THR  1006 CG2 26962 GLN   7622HE2 38138   0.420E+00  -0.322E+00  -0.600E-02
THR  1006 CG2 26962 GLN  1005 CD  41487   0.501E+00  -0.341E+00  -0.555E-01
THR  1006 HN  26963 GLN  1005 OE1 41488   0.522E+00  -0.422E+00  -0.123E-02
THR  1006 HN  26963 GLN  1005 NE2 41489   0.607E+00  -0.424E+00  -0.677E-03
THR  1006 HA  26964 GLN  1005 OE1 41488   0.448E+00  -0.391E+00  -0.175E-01
THR  1006 HA  26964 GLN  1005 NE2 41489   0.554E+00  -0.333E+00  -0.624E-02
THR  1006 HG1 26966 GLN   762 OE1 38129   0.578E+00  -0.533E+00  -0.670E-03
THR  1006 HG1 26966 GLN   762 NE2 38130   0.696E+00  -0.509E+00  -0.298E-03
THR  1006 HG1 26966 GLN  1005 O   41484   0.669E+00  -0.352E+00  -0.277E-03
THR  1006 HG1 26966 GLN  1005 OE1 41488   0.271E+00  -0.383E+01  -0.528E-01
THR  1006 HG1 26966 GLN  1005 NE2 41489   0.324E+00  -0.323E+01  -0.270E-01
THR  1006 HG1 26966 THR  1009 OG1 41554   0.619E+00  -0.441E+00  -0.518E-03
THR  10061HG2 26967 GLN   762 OE1 38129   0.297E+00  -0.433E+00  -0.768E-01
TYR  1007 N   26970 GLN   762 CD  38128   0.636E+00  -0.557E+00  -0.158E-01
TYR  1007 N   26970 GLN   7621HE2 38137   0.631E+00  -0.346E+00  -0.539E-03
TYR  1007 N   26970 GLN   7622HE2 38138   0.498E+00  -0.585E+00  -0.221E-02
TYR  1007 N   26970 GLN  1005 CD  41487   0.783E+00  -0.373E+00  -0.459E-02
TYR  1007 C   26972 GLN   762 OE1 38129   0.793E+00  -0.437E+00  -0.362E-02
TYR  1007 C   26972 GLN   762 NE2 38130   0.698E+00  -0.778E+00  -0.905E-02
TYR  1007 C   26972 GLN  1005 OE1 41488   0.930E+00  -0.335E+00  -0.139E-02
TYR  1007 C   26972 GLN  1005 NE2 41489   0.101E+01  -0.414E+00  -0.975E-03
TYR  1007 O   26973 GLN   762 CD  38128   0.804E+00  -0.385E+00  -0.333E-02
TYR  1007 O   26973 GLN   7622HE2 38138   0.647E+00  -0.355E+00  -0.340E-03
TYR  1007 HN  26982 GLN   762 OE1 38129   0.614E+00  -0.305E+00  -0.466E-03
TYR  1007 HN  26982 GLN   762 NE2 38130   0.604E+00  -0.444E+00  -0.703E-03
VAL  1008 C   26993 GLN   762 NE2 38130   0.940E+00  -0.333E+00  -0.154E-02
VAL  1008 HN  26998 GLN   762 NE2 38130   0.822E+00  -0.408E+00  -0.110E-03
VAL  1008 HN  26998 GLN  1005 NE2 41489   0.985E+00  -0.306E+00  -0.374E-04
THR  1009 C   27009 GLN   762 NE2 38130   0.882E+00  -0.462E+00  -0.225E-02
THR  1009 C   27009 GLN  1005 OE1 41488   0.901E+00  -0.317E+00  -0.169E-02
THR  1009 C   27009 GLN  1005 NE2 41489   0.103E+01  -0.366E+00  -0.908E-03
THR  1009 C   27009 THR  1009 O   41552   0.827E+00  -0.322E+00  -0.281E-02
THR  1009 C   27009 THR  1009 OG1 41554   0.715E+00  -0.456E+00  -0.740E-02
THR  1009 O   27010 THR  1009 C   41551   0.838E+00  -0.314E+00  -0.260E-02
THR  1009 O   27010 THR  1009 HG1 41559   0.663E+00  -0.351E+00  -0.293E-03
THR  1009 O   27010 LEU  1012 C   41599   0.866E+00  -0.304E+00  -0.213E-02
THR  1009 CB  27011 THR  1009 OG1 41554   0.568E+00  -0.312E+00  -0.324E-01
THR  1009 OG1 27012 GLN   762 CD  38128   0.101E+01  -0.303E+00  -0.917E-03
THR  1009 OG1 27012 GLN  1005 CD  41487   0.719E+00  -0.538E+00  -0.714E-02
THR  1009 OG1 27012 THR  1009 C   41551   0.858E+00  -0.330E+00  -0.250E-02
THR  1009 OG1 27012 THR  1009 HG1 41559   0.561E+00  -0.544E+00  -0.930E-03
THR  1009 CG2 27013 THR  1009 CG2 41555   0.409E+00   0.149E+00  -0.157E+00
THR  1009 CG2 27013 THR  1009 HG1 41559   0.412E+00  -0.335E+00  -0.667E-02
THR  1009 HG1 27017 GLN  1005 OE1 41488   0.714E+00  -0.346E+00  -0.189E-03
THR  1009 HG1 27017 GLN  1005 NE2 41489   0.904E+00  -0.321E+00  -0.624E-04
THR  1009 HG1 27017 THR  1009 OG1 41554   0.647E+00  -0.402E+00  -0.398E-03
GLN  1010 C   27023 GLN   762 NE2 38130   0.822E+00  -0.388E+00  -0.341E-02
GLN  1010 O   27024 GLN   762 CD  38128   0.978E+00  -0.300E+00  -0.103E-02
GLN  1010 CD  27027 SER   758 O   38069   0.964E+00  -0.315E+00  -0.112E-02
GLN  1010 CD  27027 SER   758 OG  38071   0.101E+01  -0.324E+00  -0.942E-03
GLN  1010 CD  27027 PHE   759 O   38080   0.905E+00  -0.303E+00  -0.164E-02
GLN  1010 CD  27027 THR   761 O   38111   0.913E+00  -0.326E+00  -0.155E-02
GLN  1010 CD  27027 GLN   762 O   38125   0.605E+00  -0.715E+00  -0.180E-01
GLN  1010 CD  27027 GLN   762 OE1 38129   0.532E+00  -0.106E+01  -0.379E-01
GLN  1010 CD  27027 GLN   762 NE2 38130   0.402E+00  -0.295E+01  -0.171E+00
GLN  1010 CD  27027 LEU   763 O   38142   0.826E+00  -0.388E+00  -0.283E-02
GLN  1010 CD  27027 ARG   765 O   38175   0.860E+00  -0.376E+00  -0.222E-02
GLN  1010 CD  27027 ARG   765 NH1 38181   0.794E+00  -0.512E+00  -0.421E-02
GLN  1010 CD  27027 ARG   765 NH2 38182   0.101E+01  -0.348E+00  -0.101E-02
GLN  1010 CD  27027 ALA   766 N   38196   0.700E+00  -0.382E+00  -0.894E-02
GLN  1010 CD  27027 ALA   766 O   38199   0.838E+00  -0.377E+00  -0.260E-02
GLN  1010 CD  27027 ALA   766 CB  38200   0.561E+00  -0.343E+00  -0.296E-01
GLN  1010 CD  27027 GLN  1005 O   41484   0.915E+00  -0.332E+00  -0.154E-02
GLN  1010 CD  27027 GLN  1005 OE1 41488   0.917E+00  -0.368E+00  -0.152E-02
GLN  1010 CD  27027 GLN  1005 NE2 41489   0.911E+00  -0.523E+00  -0.186E-02
GLN  1010 CD  27027 THR  1009 O   41552   0.941E+00  -0.311E+00  -0.130E-02
GLN  1010 CD  27027 THR  1009 OG1 41554   0.781E+00  -0.462E+00  -0.437E-02
GLN  1010 OE1 27028 THR   761 C   38110   0.902E+00  -0.317E+00  -0.167E-02
GLN  1010 OE1 27028 GLN   762 C   38124   0.666E+00  -0.409E+00  -0.102E-01
GLN  1010 OE1 27028 GLN   762 CG  38127   0.436E+00   0.512E-01  -0.126E+00
GLN  1010 OE1 27028 GLN   762 CD  38128   0.402E+00  -0.210E+01  -0.162E+00
GLN  1010 OE1 27028 GLN   762 NE2 38130   0.320E+00   0.516E+01  -0.171E+00
GLN  1010 OE1 27028 GLN   7621HE2 38137   0.275E+00  -0.369E+01  -0.490E-01
GLN  1010 OE1 27028 GLN   7622HE2 38138   0.344E+00  -0.195E+01  -0.144E-01
GLN  1010 OE1 27028 LEU   763 C   38141   0.875E+00  -0.341E+00  -0.201E-02
GLN  1010 OE1 27028 ARG   765 C   38174   0.817E+00  -0.487E+00  -0.302E-02
GLN  1010 OE1 27028 ARG   765 NE  38179   0.792E+00  -0.327E+00  -0.443E-02
GLN  1010 OE1 27028 ARG   765 CZ  38180   0.806E+00  -0.387E+00  -0.329E-02
GLN  1010 OE1 27028 ARG   7651HH1 38192   0.613E+00  -0.453E+00  -0.469E-03
GLN  1010 OE1 27028 ARG   7652HH1 38193   0.747E+00  -0.306E+00  -0.144E-03
GLN  1010 OE1 27028 ALA   766 C   38198   0.849E+00  -0.356E+00  -0.240E-02
GLN  1010 OE1 27028 GLN  1005 CD  41487   0.949E+00  -0.349E+00  -0.123E-02
GLN  1010 NE2 27029 SER   758 C   38068   0.103E+01  -0.315E+00  -0.900E-03
GLN  1010 NE2 27029 PHE   759 C   38079   0.951E+00  -0.401E+00  -0.143E-02
GLN  1010 NE2 27029 CYS   760 C   38099   0.105E+01  -0.408E+00  -0.800E-03
GLN  1010 NE2 27029 THR   761 C   38110   0.864E+00  -0.478E+00  -0.255E-02
GLN  1010 NE2 27029 GLN   762 C   38124   0.588E+00  -0.746E+00  -0.249E-01
GLN  1010 NE2 27029 GLN   762 CG  38127   0.456E+00   0.644E-01  -0.114E+00
GLN  1010 NE2 27029 GLN   762 CD  38128   0.476E+00  -0.193E+01  -0.805E-01
GLN  1010 NE2 27029 GLN   762 NE2 38130   0.453E+00   0.289E+01  -0.130E+00
GLN  1010 NE2 27029 GLN   7621HE2 38137   0.417E+00  -0.164E+01  -0.636E-02
GLN  1010 NE2 27029 GLN   7622HE2 38138   0.503E+00  -0.103E+01  -0.208E-02
GLN  1010 NE2 27029 LEU   763 C   38141   0.731E+00  -0.658E+00  -0.692E-02
GLN  1010 NE2 27029 ASN   764 C   38160   0.866E+00  -0.524E+00  -0.251E-02
GLN  1010 NE2 27029 ARG   765 C   38174   0.690E+00  -0.936E+00  -0.974E-02
GLN  1010 NE2 27029 ARG   765 NE  38179   0.806E+00  -0.446E+00  -0.472E-02
GLN  1010 NE2 27029 ARG   765 CZ  38180   0.850E+00  -0.496E+00  -0.281E-02
GLN  1010 NE2 27029 ARG   7651HH1 38192   0.680E+00  -0.515E+00  -0.343E-03
GLN  1010 NE2 27029 ARG   7652HH1 38193   0.836E+00  -0.353E+00  -0.997E-04
GLN  1010 NE2 27029 ALA   766 C   38198   0.663E+00  -0.789E+00  -0.123E-01
GLN  1010 NE2 27029 ALA   766 CB  38200   0.429E+00   0.861E+00  -0.150E+00
GLN  1010 NE2 27029 ALA   766 HN  38201   0.555E+00  -0.594E+00  -0.116E-02
GLN  1010 NE2 27029 ALA   766 HB3 38205   0.343E+00  -0.522E+00  -0.809E-01
GLN  1010 NE2 27029 LEU   767 C   38208   0.966E+00  -0.410E+00  -0.131E-02
GLN  1010 NE2 27029 LEU   767 HN  38214   0.727E+00  -0.303E+00  -0.230E-03
GLN  1010 NE2 27029 GLY   769 C   38241   0.102E+01  -0.382E+00  -0.933E-03
GLN  1010 NE2 27029 GLN  1005 C   41483   0.943E+00  -0.311E+00  -0.150E-02
GLN  1010 NE2 27029 GLN  1005 CD  41487   0.886E+00  -0.547E+00  -0.218E-02
GLN  1010 NE2 27029 GLN  10051HE2 41496   0.892E+00  -0.330E+00  -0.675E-04
GLN  1010 NE2 27029 TYR  1007 C   41514   0.105E+01  -0.396E+00  -0.808E-03
GLN  1010 NE2 27029 VAL  1008 C   41535   0.772E+00  -0.464E+00  -0.499E-02
GLN  1010 NE2 27029 VAL  1008 CB  41537   0.736E+00  -0.447E+00  -0.749E-02
GLN  1010 NE2 27029 VAL  1008 HN  41540   0.947E+00  -0.324E+00  -0.472E-04
GLN  1010 NE2 27029 THR  1009 C   41551   0.882E+00  -0.462E+00  -0.225E-02
GLN  1010 NE2 27029 THR  1009 HG1 41559   0.649E+00  -0.587E+00  -0.456E-03
GLN  1010 NE2 27029 LEU  1012 C   41599   0.929E+00  -0.435E+00  -0.165E-02
GLN  1010 NE2 27029 LEU  1012 CG  41602   0.576E+00  -0.357E+00  -0.314E-01
GLN  1010 NE2 27029 LEU  1012 CD1 41603   0.440E+00   0.433E+00  -0.135E+00
GLN  1010 HN  27030 GLN   762 NE2 38130   0.691E+00  -0.384E+00  -0.311E-03
GLN  10101HE2 27036 GLN   762 O   38125   0.542E+00  -0.558E+00  -0.986E-03
GLN  10101HE2 27036 GLN   762 OE1 38129   0.617E+00  -0.466E+00  -0.452E-03
GLN  10101HE2 27036 GLN   762 NE2 38130   0.538E+00  -0.885E+00  -0.140E-02
GLN  10101HE2 27036 LEU   763 O   38142   0.691E+00  -0.329E+00  -0.229E-03
GLN  10101HE2 27036 ALA   766 N   38196   0.589E+00  -0.332E+00  -0.817E-03
GLN  10101HE2 27036 ALA   766 O   38199   0.682E+00  -0.336E+00  -0.247E-03
GLN  10101HE2 27036 ALA   766 CB  38200   0.401E+00  -0.473E+00  -0.778E-02
GLN  10101HE2 27036 GLN  1005 NE2 41489   0.888E+00  -0.333E+00  -0.696E-04
GLN  10101HE2 27036 THR  1009 OG1 41554   0.659E+00  -0.391E+00  -0.357E-03
GLN  10101HE2 27036 LEU  1012 CD1 41603   0.351E+00  -0.361E+00  -0.167E-01
GLN  10102HE2 27037 GLN   762 O   38125   0.431E+00  -0.967E+00  -0.385E-02
GLN  10102HE2 27037 GLN   762 OE1 38129   0.539E+00  -0.626E+00  -0.101E-02
GLN  10102HE2 27037 GLN   762 NE2 38130   0.432E+00  -0.150E+01  -0.517E-02
GLN  10102HE2 27037 LEU   763 O   38142   0.645E+00  -0.378E+00  -0.347E-03
GLN  10102HE2 27037 ARG   765 O   38175   0.664E+00  -0.369E+00  -0.291E-03
GLN  10102HE2 27037 ARG   765 NH1 38181   0.693E+00  -0.402E+00  -0.306E-03
GLN  10102HE2 27037 ALA   766 N   38196   0.497E+00  -0.487E+00  -0.223E-02
GLN  10102HE2 27037 ALA   766 O   38199   0.661E+00  -0.357E+00  -0.297E-03
GLN  10102HE2 27037 ALA   766 CB  38200   0.377E+00  -0.557E+00  -0.111E-01
GLN  10102HE2 27037 GLN  1005 NE2 41489   0.939E+00  -0.304E+00  -0.495E-04
GLN  1011 CD  27044 GLN   762 NE2 38130   0.932E+00  -0.505E+00  -0.161E-02
GLN  1011 OE1 27045 GLN   762 CD  38128   0.979E+00  -0.333E+00  -0.102E-02
LEU  1012 C   27057 ARG  1019 NH2 41723   0.931E+00  -0.337E+00  -0.162E-02
ILE  1013 C   27076 GLU   773 OE2 38299   0.983E+00  -0.370E+00  -0.999E-03
ILE  1013 C   27076 LEU  1012 O   41600   0.721E+00  -0.424E+00  -0.640E-02
ILE  1013 C   27076 ILE  1013 O   41619   0.874E+00  -0.335E+00  -0.202E-02
ILE  1013 C   27076 ARG  1019 NH1 41722   0.760E+00  -0.472E+00  -0.548E-02
ILE  1013 C   27076 ARG  1019 NH2 41723   0.672E+00  -0.596E+00  -0.113E-01
ILE  1013 O   27077 GLU   773 CD  38297   0.103E+01  -0.348E+00  -0.741E-03
ILE  1013 O   27077 LEU  1012 C   41599   0.765E+00  -0.424E+00  -0.449E-02
ILE  1013 O   27077 ILE  1013 C   41618   0.863E+00  -0.342E+00  -0.218E-02
ILE  1013 O   27077 ALA  1015 C   41661   0.925E+00  -0.306E+00  -0.144E-02
ILE  1013 O   27077 ALA  1016 C   41671   0.831E+00  -0.364E+00  -0.273E-02
ILE  1013 O   27077 ARG  1019 NE  41720   0.779E+00  -0.333E+00  -0.491E-02
ILE  1013 O   27077 ARG  1019 CZ  41721   0.668E+00  -0.543E+00  -0.101E-01
ILE  1013 O   27077 ARG  10192HH1 41734   0.614E+00  -0.446E+00  -0.465E-03
ILE  1013 O   27077 ARG  10191HH2 41735   0.591E+00  -0.484E+00  -0.587E-03
ILE  1013 O   27077 ARG  10192HH2 41736   0.489E+00  -0.743E+00  -0.181E-02
ILE  1013 CG1 27079 ILE  1013 CG1 41621   0.433E+00   0.200E-02  -0.127E+00
ILE  1013 CG2 27080 LEU  1012 CB  41601   0.452E+00   0.696E-01  -0.105E+00
ILE  1013 CD1 27081 THR  1009 O   41552   0.446E+00   0.214E+00  -0.112E+00
ILE  1013 CD1 27081 LEU  1012 CB  41601   0.392E+00   0.781E-01  -0.174E+00
ILE  1013 CD1 27081 LEU  1012 CD1 41603   0.408E+00   0.598E-01  -0.158E+00
ILE  1013 CD1 27081 ILE  1013 N   41616   0.465E+00   0.158E+00  -0.102E+00
ILE  1013 CD1 27081 ILE  1013 CG1 41621   0.409E+00  -0.107E-01  -0.157E+00
ARG  1014 C   27095 GLU   773 OE2 38299   0.104E+01  -0.434E+00  -0.694E-03
ARG  1014 C   27095 LEU  1012 O   41600   0.965E+00  -0.330E+00  -0.112E-02
ARG  1014 C   27095 ARG  1019 NH1 41722   0.825E+00  -0.523E+00  -0.334E-02
ARG  1014 C   27095 ARG  1019 NH2 41723   0.739E+00  -0.638E+00  -0.648E-02
ARG  1014 O   27096 ARG  1019 CZ  41721   0.756E+00  -0.399E+00  -0.481E-02
ARG  1014 O   27096 ARG  10191HH2 41735   0.694E+00  -0.324E+00  -0.223E-03
ARG  1014 O   27096 ARG  10192HH2 41736   0.640E+00  -0.381E+00  -0.361E-03
ARG  1014 NE  27100 GLN   762 NE2 38130   0.917E+00  -0.361E+00  -0.219E-02
ARG  1014 CZ  27101 GLN   762 NE2 38130   0.823E+00  -0.524E+00  -0.340E-02
ARG  1014 CZ  27101 ARG   765 NH1 38181   0.908E+00  -0.346E+00  -0.189E-02
ARG  1014 NH1 27102 GLN   762 CD  38128   0.976E+00  -0.365E+00  -0.122E-02
ARG  1014 NH1 27102 GLN   7621HE2 38137   0.779E+00  -0.323E+00  -0.152E-03
ARG  1014 NH1 27102 ARG   765 CZ  38180   0.996E+00  -0.300E+00  -0.108E-02
ARG  1014 NH2 27103 GLN   762 CD  38128   0.816E+00  -0.488E+00  -0.357E-02
ARG  1014 NH2 27103 GLN   7621HE2 38137   0.626E+00  -0.493E+00  -0.562E-03
ARG  1014 NH2 27103 GLN   7622HE2 38138   0.733E+00  -0.362E+00  -0.219E-03
ARG  1014 NH2 27103 ARG   765 C   38174   0.925E+00  -0.434E+00  -0.169E-02
ARG  1014 NH2 27103 ARG   765 NE  38179   0.818E+00  -0.338E+00  -0.433E-02
ARG  1014 NH2 27103 ARG   765 CZ  38180   0.851E+00  -0.385E+00  -0.279E-02
ARG  1014 NH2 27103 ARG   7651HH1 38192   0.712E+00  -0.366E+00  -0.261E-03
ARG  1014 NH2 27103 ALA   766 C   38198   0.963E+00  -0.318E+00  -0.133E-02
ARG  10142HH1 27114 GLN   762 NE2 38130   0.806E+00  -0.376E+00  -0.124E-03
ARG  10141HH2 27115 GLN   762 NE2 38130   0.707E+00  -0.478E+00  -0.273E-03
ARG  10141HH2 27115 ARG   765 NH1 38181   0.793E+00  -0.300E+00  -0.137E-03
ARG  10142HH2 27116 GLN   762 NE2 38130   0.649E+00  -0.565E+00  -0.453E-03
ARG  10142HH2 27116 ARG   765 NH1 38181   0.712E+00  -0.366E+00  -0.261E-03
ALA  1015 C   27119 ARG  1019 NH1 41722   0.947E+00  -0.326E+00  -0.147E-02
ALA  1015 C   27119 ARG  1019 NH2 41723   0.795E+00  -0.435E+00  -0.417E-02
ALA  1016 C   27129 GLU   773 OE2 38299   0.101E+01  -0.355E+00  -0.844E-03
ALA  1016 C   27129 ALA  1016 O   41672   0.816E+00  -0.337E+00  -0.305E-02
ALA  1016 C   27129 ARG  1019 NH1 41722   0.743E+00  -0.492E+00  -0.623E-02
ALA  1016 C   27129 ARG  1019 NH2 41723   0.553E+00  -0.902E+00  -0.353E-01
ALA  1016 C   27129 ASN  1023 ND2 41775   0.989E+00  -0.349E+00  -0.113E-02
ALA  1016 O   27130 ALA  1016 C   41671   0.842E+00  -0.319E+00  -0.252E-02
ALA  1016 O   27130 ARG  1019 C   41715   0.100E+01  -0.310E+00  -0.879E-03
ALA  1016 O   27130 ARG  1019 NE  41720   0.715E+00  -0.350E+00  -0.819E-02
ALA  1016 O   27130 ARG  1019 CZ  41721   0.677E+00  -0.472E+00  -0.925E-02
ALA  1016 O   27130 ARG  10191HH2 41735   0.507E+00  -0.613E+00  -0.147E-02
ALA  1016 O   27130 ARG  10192HH2 41736   0.566E+00  -0.475E+00  -0.755E-03
GLU  1017 N   27137 ARG  1019 NE  41720   0.652E+00  -0.319E+00  -0.167E-01
GLU  1017 N   27137 ARG  1019 CZ  41721   0.584E+00  -0.490E+00  -0.258E-01
GLU  1017 N   27137 ARG  10191HH2 41735   0.459E+00  -0.592E+00  -0.359E-02
GLU  1017 N   27137 ARG  10192HH2 41736   0.455E+00  -0.606E+00  -0.380E-02
GLU  1017 CA  27138 ARG  1019 NH2 41723   0.415E+00  -0.101E+00  -0.172E+00
GLU  1017 C   27139 GLU   773 OE2 38299   0.912E+00  -0.343E+00  -0.157E-02
GLU  1017 C   27139 ARG  1019 NH1 41722   0.678E+00  -0.484E+00  -0.108E-01
GLU  1017 C   27139 ARG  1019 NH2 41723   0.540E+00  -0.784E+00  -0.403E-01
GLU  1017 C   27139 ASN  1023 ND2 41775   0.855E+00  -0.362E+00  -0.271E-02
GLU  1017 O   27140 GLU   773 CD  38297   0.104E+01  -0.331E+00  -0.725E-03
GLU  1017 O   27140 ARG  1019 C   41715   0.957E+00  -0.356E+00  -0.117E-02
GLU  1017 O   27140 ARG  1019 NE  41720   0.609E+00  -0.517E+00  -0.213E-01
GLU  1017 O   27140 ARG  1019 CZ  41721   0.610E+00  -0.626E+00  -0.172E-01
GLU  1017 O   27140 ARG  10192HH1 41734   0.723E+00  -0.307E+00  -0.174E-03
GLU  1017 O   27140 ARG  10191HH2 41735   0.516E+00  -0.628E+00  -0.132E-02
GLU  1017 O   27140 ARG  10192HH2 41736   0.593E+00  -0.459E+00  -0.571E-03
GLU  1017 O   27140 ASN  1023 CG  41773   0.895E+00  -0.316E+00  -0.175E-02
GLU  1017 CB  27141 ARG  1019 CZ  41721   0.428E+00   0.181E+00  -0.118E+00
GLU  1017 CB  27141 ARG  1019 NH2 41723   0.373E+00  -0.315E+00  -0.221E+00
GLU  1017 CG  27142 ARG  1019 NE  41720   0.400E+00  -0.804E-01  -0.196E+00
GLU  1017 CG  27142 ARG  1019 CZ  41721   0.361E+00  -0.128E+00  -0.134E+00
GLU  1017 CG  27142 ARG  1019 NH1 41722   0.403E+00   0.116E+00  -0.191E+00
GLU  1017 CG  27142 ARG  1019 NH2 41723   0.351E+00   0.168E+00  -0.177E+00
GLU  1017 CD  27143 GLY   769 O   38242   0.926E+00  -0.336E+00  -0.143E-02
GLU  1017 CD  27143 GLU   773 O   38294   0.101E+01  -0.344E+00  -0.852E-03
GLU  1017 CD  27143 GLU   773 OE1 38298   0.742E+00  -0.795E+00  -0.535E-02
GLU  1017 CD  27143 GLU   773 OE2 38299   0.528E+00  -0.162E+01  -0.396E-01
GLU  1017 CD  27143 GLN   774 NE2 38314   0.103E+01  -0.495E+00  -0.870E-03
GLU  1017 CD  27143 ASN   777 OD1 38363   0.965E+00  -0.327E+00  -0.112E-02
GLU  1017 CD  27143 ASN   777 ND2 38364   0.102E+01  -0.447E+00  -0.938E-03
GLU  1017 CD  27143 LEU  1012 O   41600   0.852E+00  -0.422E+00  -0.236E-02
GLU  1017 CD  27143 ILE  1013 O   41619   0.102E+01  -0.354E+00  -0.796E-03
GLU  1017 CD  27143 ALA  1015 O   41662   0.842E+00  -0.428E+00  -0.253E-02
GLU  1017 CD  27143 ALA  1016 N   41669   0.797E+00  -0.344E+00  -0.412E-02
GLU  1017 CD  27143 ALA  1016 O   41672   0.780E+00  -0.489E+00  -0.398E-02
GLU  1017 CD  27143 ARG  1019 O   41716   0.930E+00  -0.380E+00  -0.140E-02
GLU  1017 CD  27143 ARG  1019 NE  41720   0.426E+00   0.153E+01  -0.137E+00
GLU  1017 CD  27143 ARG  1019 CZ  41721   0.377E+00   0.258E+01  -0.139E+00
GLU  1017 CD  27143 ARG  1019 NH1 41722   0.368E+00  -0.333E+01  -0.195E+00
GLU  1017 CD  27143 ARG  1019 NH2 41723   0.403E+00  -0.261E+01  -0.170E+00
GLU  1017 CD  27143 ASN  1023 OD1 41774   0.923E+00  -0.350E+00  -0.146E-02
GLU  1017 CD  27143 ASN  1023 ND2 41775   0.811E+00  -0.644E+00  -0.372E-02
GLU  1017 OE1 27144 GLY   769 C   38241   0.937E+00  -0.406E+00  -0.133E-02
GLU  1017 OE1 27144 GLU   773 CD  38297   0.715E+00  -0.854E+00  -0.671E-02
GLU  1017 OE1 27144 LEU  1012 C   41599   0.960E+00  -0.386E+00  -0.115E-02
GLU  1017 OE1 27144 ALA  1015 C   41661   0.920E+00  -0.410E+00  -0.149E-02
GLU  1017 OE1 27144 ALA  1016 C   41671   0.891E+00  -0.431E+00  -0.179E-02
GLU  1017 OE1 27144 ARG  1019 C   41715   0.999E+00  -0.463E+00  -0.905E-03
GLU  1017 OE1 27144 ARG  1019 NE  41720   0.544E+00  -0.917E+00  -0.408E-01
GLU  1017 OE1 27144 ARG  1019 CZ  41721   0.480E+00  -0.150E+01  -0.673E-01
GLU  1017 OE1 27144 ARG  1019 NH1 41722   0.453E+00   0.210E+01  -0.114E+00
GLU  1017 OE1 27144 ARG  10191HH1 41733   0.481E+00  -0.103E+01  -0.200E-02
GLU  1017 OE1 27144 ARG  10192HH1 41734   0.438E+00  -0.129E+01  -0.348E-02
GLU  1017 OE1 27144 ARG  10191HH2 41735   0.549E+00  -0.756E+00  -0.906E-03
GLU  1017 OE1 27144 ARG  10192HH2 41736   0.482E+00  -0.103E+01  -0.199E-02
GLU  1017 OE1 27144 ASN  1023 CG  41773   0.104E+01  -0.349E+00  -0.711E-03
GLU  1017 OE2 27145 GLY   769 C   38241   0.876E+00  -0.452E+00  -0.200E-02
GLU  1017 OE2 27145 ILE   770 C   38248   0.968E+00  -0.378E+00  -0.109E-02
GLU  1017 OE2 27145 GLU   773 C   38293   0.889E+00  -0.357E+00  -0.183E-02
GLU  1017 OE2 27145 GLU   773 CD  38297   0.539E+00  -0.154E+01  -0.354E-01
GLU  1017 OE2 27145 GLU   773 OE2 38299   0.420E+00   0.304E+01  -0.147E+00
GLU  1017 OE2 27145 GLN   774 CD  38312   0.105E+01  -0.395E+00  -0.676E-03
GLU  1017 OE2 27145 GLN   7741HE2 38321   0.900E+00  -0.304E+00  -0.468E-04
GLU  1017 OE2 27145 GLN   7742HE2 38322   0.885E+00  -0.312E+00  -0.518E-04
GLU  1017 OE2 27145 ASN   777 CG  38362   0.926E+00  -0.416E+00  -0.142E-02
GLU  1017 OE2 27145 ASN   7772HD2 38370   0.823E+00  -0.307E+00  -0.802E-04
GLU  1017 OE2 27145 LEU  1012 C   41599   0.948E+00  -0.394E+00  -0.124E-02
GLU  1017 OE2 27145 ALA  1015 C   41661   0.799E+00  -0.519E+00  -0.346E-02
GLU  1017 OE2 27145 ALA  1016 C   41671   0.777E+00  -0.545E+00  -0.409E-02
GLU  1017 OE2 27145 ILE  1018 C   41696   0.966E+00  -0.380E+00  -0.111E-02
GLU  1017 OE2 27145 ARG  1019 C   41715   0.810E+00  -0.648E+00  -0.317E-02
GLU  1017 OE2 27145 ARG  1019 CD  41719   0.381E+00  -0.602E+00  -0.221E+00
GLU  1017 OE2 27145 ARG  1019 NE  41720   0.366E+00  -0.246E+01  -0.287E+00
GLU  1017 OE2 27145 ARG  1019 CZ  41721   0.333E+00  -0.387E+01  -0.162E+00
GLU  1017 OE2 27145 ARG  1019 NH2 41723   0.400E+00   0.287E+01  -0.210E+00
GLU  1017 OE2 27145 ARG  1019 HD1 41730   0.369E+00  -0.353E+00  -0.499E-01
GLU  1017 OE2 27145 ARG  1019 HD2 41731   0.345E+00  -0.424E+00  -0.678E-01
GLU  1017 OE2 27145 ARG  1019 HE  41732   0.429E+00  -0.419E+00  -0.395E-02
GLU  1017 OE2 27145 ARG  10191HH1 41733   0.306E+00  -0.341E+01  -0.280E-01
GLU  1017 OE2 27145 ARG  10192HH1 41734   0.336E+00  -0.262E+01  -0.166E-01
GLU  1017 OE2 27145 ARG  10191HH2 41735   0.459E+00  -0.115E+01  -0.265E-02
GLU  1017 OE2 27145 ARG  10192HH2 41736   0.423E+00  -0.141E+01  -0.427E-02
GLU  1017 OE2 27145 ASN  1023 CG  41773   0.850E+00  -0.478E+00  -0.239E-02
GLU  1017 OE2 27145 ASN  10231HD2 41780   0.788E+00  -0.331E+00  -0.104E-03
GLU  1017 OE2 27145 ASN  10232HD2 41781   0.660E+00  -0.464E+00  -0.302E-03
GLU  1017 HN  27146 ARG  1019 NH1 41722   0.652E+00  -0.342E+00  -0.443E-03
GLU  1017 HN  27146 ARG  1019 NH2 41723   0.508E+00  -0.591E+00  -0.197E-02
GLU  1017 HA  27147 ARG  1019 NH2 41723   0.357E+00  -0.307E+00  -0.652E-01
ILE  1018 N   27152 ARG  1019 CZ  41721   0.716E+00  -0.345E+00  -0.782E-02
ILE  1018 N   27152 ARG  10191HH2 41735   0.627E+00  -0.310E+00  -0.561E-03
ILE  1018 C   27154 ARG  1019 NH1 41722   0.973E+00  -0.313E+00  -0.125E-02
ILE  1018 C   27154 ARG  1019 NH2 41723   0.828E+00  -0.405E+00  -0.327E-02
ILE  1018 C   27154 ASN  1023 ND2 41775   0.102E+01  -0.331E+00  -0.920E-03
ILE  1018 HN  27160 ARG  1019 NH2 41723   0.660E+00  -0.357E+00  -0.411E-03
ARG  1019 C   27173 ARG  1019 NH1 41722   0.104E+01  -0.363E+00  -0.830E-03
ARG  1019 C   27173 ARG  1019 NH2 41723   0.856E+00  -0.492E+00  -0.269E-02
ARG  1019 C   27173 ASN  1023 ND2 41775   0.953E+00  -0.472E+00  -0.142E-02
ARG  1019 CZ  27179 ARG  1019 NH2 41723   0.937E+00  -0.330E+00  -0.157E-02
ARG  1019 NH2 27181 ALA  1016 C   41671   0.991E+00  -0.305E+00  -0.112E-02
ALA  1020 C   27197 ARG  1019 NH1 41722   0.951E+00  -0.324E+00  -0.144E-02
ALA  1020 C   27197 ARG  1019 NH2 41723   0.791E+00  -0.439E+00  -0.430E-02
ALA  1020 C   27197 ASN  1023 ND2 41775   0.703E+00  -0.624E+00  -0.872E-02
ALA  1020 O   27198 ARG  1019 C   41715   0.999E+00  -0.312E+00  -0.907E-03
ALA  1020 O   27198 ASN  1023 CG  41773   0.801E+00  -0.356E+00  -0.339E-02
ALA  1020 O   27198 ASN  10231HD2 41780   0.641E+00  -0.331E+00  -0.357E-03
ALA  1020 HN  27200 ARG  1019 NH2 41723   0.657E+00  -0.322E+00  -0.423E-03
SER  1021 N   27205 ARG  1019 CZ  41721   0.811E+00  -0.329E+00  -0.371E-02
SER  1021 N   27205 ASN  1023 CG  41773   0.843E+00  -0.318E+00  -0.295E-02
SER  1021 C   27207 ASN  1023 ND2 41775   0.883E+00  -0.352E+00  -0.223E-02
SER  1021 OG  27210 ASN  1023 CG  41773   0.960E+00  -0.306E+00  -0.127E-02
SER  1021 HN  27211 ARG  1019 NH2 41723   0.713E+00  -0.322E+00  -0.259E-03
SER  1021 HN  27211 ASN  1023 ND2 41775   0.750E+00  -0.334E+00  -0.192E-03
ASN  1023 C   27228 ASN  1023 ND2 41775   0.101E+01  -0.367E+00  -0.101E-02
LEU  1024 C   27242 ASN  1023 ND2 41775   0.998E+00  -0.346E+00  -0.108E-02
THR  1027 C   27281 GLU  1031 OE2 41893   0.103E+01  -0.340E+00  -0.753E-03
LYS  1028 HZ2 27313 GLU  1031 OE2 41893   0.732E+00  -0.315E+00  -0.162E-03
GLU  1031 CD  27349 GLU  1031 OE2 41893   0.858E+00  -0.616E+00  -0.225E-02
GLU  1031 CD  27349 ARG  1039 NH1 42011   0.734E+00  -0.676E+00  -0.673E-02
GLU  1031 CD  27349 ARG  1039 NH2 42012   0.785E+00  -0.598E+00  -0.450E-02
GLU  1031 OE1 27350 GLU  1031 CD  41891   0.897E+00  -0.573E+00  -0.173E-02
GLU  1031 OE1 27350 ARG  1039 NE  42009   0.801E+00  -0.421E+00  -0.414E-02
GLU  1031 OE1 27350 ARG  1039 CZ  42010   0.762E+00  -0.561E+00  -0.459E-02
GLU  1031 OE1 27350 ARG  10391HH1 42022   0.713E+00  -0.439E+00  -0.190E-03
GLU  1031 OE1 27350 ARG  10392HH1 42023   0.711E+00  -0.441E+00  -0.193E-03
GLU  1031 OE1 27350 ARG  10391HH2 42024   0.851E+00  -0.319E+00  -0.654E-04
GLU  1031 OE1 27350 ARG  10392HH2 42025   0.793E+00  -0.361E+00  -0.101E-03
GLU  1031 OE2 27351 GLU  1031 CD  41891   0.102E+01  -0.471E+00  -0.804E-03
GLU  1031 OE2 27351 ARG  1039 NE  42009   0.745E+00  -0.480E+00  -0.637E-02
GLU  1031 OE2 27351 ARG  1039 CZ  42010   0.710E+00  -0.640E+00  -0.699E-02
GLU  1031 OE2 27351 ARG  10391HH1 42022   0.721E+00  -0.429E+00  -0.177E-03
GLU  1031 OE2 27351 ARG  10392HH1 42023   0.700E+00  -0.454E+00  -0.211E-03
GLU  1031 OE2 27351 ARG  10391HH2 42024   0.750E+00  -0.398E+00  -0.140E-03
GLU  1031 OE2 27351 ARG  10392HH2 42025   0.718E+00  -0.433E+00  -0.182E-03
SER  1037 C   27429 GLU  1031 OE2 41893   0.897E+00  -0.362E+00  -0.173E-02
SER  1037 O   27430 GLU  1031 CD  41891   0.988E+00  -0.348E+00  -0.966E-03
SER  1037 OG  27432 GLU  1031 CD  41891   0.890E+00  -0.451E+00  -0.200E-02
SER  1037 HG  27437 GLU  1031 OE2 41893   0.939E+00  -0.311E+00  -0.363E-04
LYS  1038 N   27438 GLU  1031 CD  41891   0.873E+00  -0.317E+00  -0.239E-02
LYS  1038 C   27440 SER  1030 O   41877   0.871E+00  -0.401E+00  -0.206E-02
LYS  1038 C   27440 GLU  1031 O   41888   0.810E+00  -0.463E+00  -0.317E-02
LYS  1038 C   27440 GLU  1031 OE1 41892   0.827E+00  -0.622E+00  -0.282E-02
LYS  1038 C   27440 GLU  1031 OE2 41893   0.734E+00  -0.770E+00  -0.575E-02
LYS  1038 C   27440 LEU  1034 O   41929   0.964E+00  -0.329E+00  -0.113E-02
LYS  1038 C   27440 GLN  1036 N   41952   0.812E+00  -0.301E+00  -0.368E-02
LYS  1038 C   27440 GLN  1036 O   41955   0.681E+00  -0.609E+00  -0.893E-02
LYS  1038 C   27440 SER  1037 N   41969   0.826E+00  -0.409E+00  -0.332E-02
LYS  1038 C   27440 SER  1037 O   41972   0.947E+00  -0.351E+00  -0.125E-02
LYS  1038 C   27440 SER  1037 OG  41974   0.862E+00  -0.450E+00  -0.242E-02
LYS  1038 C   27440 LYS  1038 N   41980   0.778E+00  -0.366E+00  -0.474E-02
LYS  1038 C   27440 ARG  1039 NH1 42011   0.979E+00  -0.395E+00  -0.120E-02
LYS  1038 O   27441 GLU  1031 CD  41891   0.749E+00  -0.534E+00  -0.507E-02
LYS  1038 O   27441 GLY  1035 C   41947   0.788E+00  -0.370E+00  -0.375E-02
LYS  1038 O   27441 GLN  1036 C   41954   0.715E+00  -0.319E+00  -0.671E-02
LYS  1038 O   27441 LYS  1038 C   41982   0.955E+00  -0.336E+00  -0.119E-02
LYS  1038 NZ  27446 LYS  1038 CD  41986   0.407E+00   0.584E-01  -0.185E+00
LYS  1038 NZ  27446 LYS  1038 CE  41987   0.463E+00   0.614E-01  -0.105E+00
LYS  1038 NZ  27446 LYS  1038 NZ  41988   0.394E+00   0.331E+00  -0.239E+00
LYS  1038 NZ  27446 LYS  1038 HZ2 42000   0.361E+00  -0.493E+00  -0.147E-01
LYS  1038 NZ  27446 LYS  1038 HZ3 42001   0.337E+00  -0.594E+00  -0.216E-01
LYS  1038 HZ1 27457 LYS  1038 NZ  41988   0.394E+00  -0.391E+00  -0.889E-02
LYS  1038 HZ2 27458 LYS  1038 NZ  41988   0.319E+00  -0.694E+00  -0.293E-01
LYS  1038 HZ3 27459 LYS  1038 NZ  41988   0.418E+00  -0.334E+00  -0.626E-02
ARG  1039 N   27460 GLU  1031 CD  41891   0.624E+00  -0.410E+00  -0.176E-01
ARG  1039 CA  27461 GLU  1031 CG  41890   0.410E+00   0.213E-01  -0.156E+00
ARG  1039 CA  27461 GLU  1031 CD  41891   0.493E+00  -0.302E+00  -0.607E-01
ARG  1039 C   27462 THR  1027 O   41824   0.805E+00  -0.439E+00  -0.329E-02
ARG  1039 C   27462 THR  1027 OG1 41826   0.102E+01  -0.327E+00  -0.868E-03
ARG  1039 C   27462 LYS  1028 O   41838   0.960E+00  -0.336E+00  -0.115E-02
ARG  1039 C   27462 MET  1029 O   41860   0.941E+00  -0.348E+00  -0.130E-02
ARG  1039 C   27462 SER  1030 N   41874   0.865E+00  -0.381E+00  -0.253E-02
ARG  1039 C   27462 SER  1030 O   41877   0.622E+00  -0.759E+00  -0.153E-01
ARG  1039 C   27462 SER  1030 OG  41879   0.811E+00  -0.502E+00  -0.348E-02
ARG  1039 C   27462 GLU  1031 N   41885   0.637E+00  -0.525E+00  -0.155E-01
ARG  1039 C   27462 GLU  1031 O   41888   0.659E+00  -0.687E+00  -0.109E-01
ARG  1039 C   27462 GLU  1031 CG  41890   0.427E+00  -0.107E+00  -0.120E+00
ARG  1039 C   27462 GLU  1031 OE1 41892   0.565E+00  -0.132E+01  -0.267E-01
ARG  1039 C   27462 GLU  1031 OE2 41893   0.522E+00  -0.159E+01  -0.425E-01
ARG  1039 C   27462 CYS  1032 N   41900   0.799E+00  -0.320E+00  -0.407E-02
ARG  1039 C   27462 LEU  1034 O   41929   0.788E+00  -0.461E+00  -0.374E-02
ARG  1039 C   27462 GLY  1035 N   41945   0.775E+00  -0.318E+00  -0.486E-02
ARG  1039 C   27462 GLY  1035 O   41948   0.854E+00  -0.366E+00  -0.232E-02
ARG  1039 C   27462 GLN  1036 N   41952   0.746E+00  -0.353E+00  -0.608E-02
ARG  1039 C   27462 GLN  1036 O   41955   0.700E+00  -0.582E+00  -0.763E-02
ARG  1039 C   27462 SER  1037 N   41969   0.783E+00  -0.452E+00  -0.457E-02
ARG  1039 C   27462 SER  1037 O   41972   0.969E+00  -0.342E+00  -0.109E-02
ARG  1039 C   27462 SER  1037 OG  41974   0.815E+00  -0.499E+00  -0.340E-02
ARG  1039 C   27462 LYS  1038 N   41980   0.831E+00  -0.328E+00  -0.320E-02
ARG  1039 C   27462 ARG  1039 NH1 42011   0.898E+00  -0.455E+00  -0.202E-02
ARG  1039 O   27463 SER  1030 C   41876   0.728E+00  -0.365E+00  -0.603E-02
ARG  1039 O   27463 GLU  1031 C   41887   0.784E+00  -0.310E+00  -0.386E-02
ARG  1039 O   27463 GLU  1031 CD  41891   0.564E+00  -0.978E+00  -0.272E-01
ARG  1039 O   27463 LEU  1034 C   41928   0.879E+00  -0.311E+00  -0.195E-02
ARG  1039 O   27463 GLY  1035 C   41947   0.875E+00  -0.318E+00  -0.201E-02
ARG  1039 CB  27464 GLU  1031 CD  41891   0.395E+00  -0.149E+00  -0.152E+00
ARG  1039 CB  27464 GLU  1031 OE2 41893   0.372E+00   0.188E+00  -0.235E+00
ARG  1039 CG  27465 GLU  1031 CG  41890   0.415E+00  -0.189E-02  -0.150E+00
ARG  1039 CG  27465 GLU  1031 CD  41891   0.415E+00   0.423E-01  -0.132E+00
ARG  1039 CG  27465 GLU  1031 OE2 41893   0.364E+00  -0.644E-01  -0.243E+00
ARG  1039 CD  27466 GLU  1031 CD  41891   0.441E+00   0.381E+00  -0.104E+00
ARG  1039 CD  27466 GLU  1031 OE2 41893   0.351E+00  -0.747E+00  -0.243E+00
ARG  1039 NE  27467 THR  1027 O   41824   0.665E+00  -0.400E+00  -0.126E-01
ARG  1039 NE  27467 THR  1027 OG1 41826   0.692E+00  -0.404E+00  -0.110E-01
ARG  1039 NE  27467 GLU  1031 CG  41890   0.407E+00  -0.768E-01  -0.185E+00
ARG  1039 NE  27467 GLU  1031 CD  41891   0.349E+00   0.261E+01  -0.147E+00
ARG  1039 NE  27467 GLU  1031 OE1 41892   0.449E+00  -0.145E+01  -0.120E+00
ARG  1039 NE  27467 SER  1037 OG  41974   0.743E+00  -0.375E+00  -0.723E-02
ARG  1039 NE  27467 ARG  1039 NH1 42011   0.444E+00  -0.124E+01  -0.144E+00
ARG  1039 NE  27467 ARG  1039 NH2 42012   0.656E+00  -0.512E+00  -0.161E-01
ARG  1039 CZ  27468 THR  1027 O   41824   0.693E+00  -0.450E+00  -0.809E-02
ARG  1039 CZ  27468 THR  1027 OG1 41826   0.647E+00  -0.561E+00  -0.134E-01
ARG  1039 CZ  27468 THR  1027 CG2 41827   0.482E+00  -0.317E+00  -0.684E-01
ARG  1039 CZ  27468 SER  1030 OG  41879   0.935E+00  -0.309E+00  -0.149E-02
ARG  1039 CZ  27468 GLU  1031 O   41888   0.895E+00  -0.306E+00  -0.175E-02
ARG  1039 CZ  27468 GLU  1031 CD  41891   0.422E+00   0.191E+01  -0.110E+00
ARG  1039 CZ  27468 GLU  1031 OE1 41892   0.509E+00  -0.130E+01  -0.487E-01
ARG  1039 CZ  27468 SER  1037 OG  41974   0.787E+00  -0.410E+00  -0.416E-02
ARG  1039 CZ  27468 ARG  1039 NH1 42011   0.365E+00  -0.252E+01  -0.192E+00
ARG  1039 CZ  27468 ARG  1039 NH2 42012   0.565E+00  -0.854E+00  -0.312E-01
ARG  1039 NH1 27469 THR  1027 C   41823   0.849E+00  -0.382E+00  -0.282E-02
ARG  1039 NH1 27469 THR  1027 HG1 41831   0.704E+00  -0.387E+00  -0.279E-03
ARG  1039 NH1 27469 GLU  1031 CD  41891   0.552E+00  -0.121E+01  -0.356E-01
ARG  1039 NH1 27469 GLU  1031 OE2 41893   0.429E+00   0.240E+01  -0.151E+00
ARG  1039 NH1 27469 LYS  1038 C   41982   0.104E+01  -0.359E+00  -0.814E-03
ARG  1039 NH1 27469 ARG  1039 C   42004   0.101E+01  -0.377E+00  -0.971E-03
ARG  1039 NH1 27469 ARG  1039 NE  42009   0.536E+00  -0.790E+00  -0.522E-01
ARG  1039 NH1 27469 ARG  1039 CZ  42010   0.482E+00  -0.123E+01  -0.752E-01
ARG  1039 NH1 27469 ARG  1039 NH1 42011   0.394E+00   0.249E+01  -0.238E+00
ARG  1039 NH1 27469 ARG  10391HH1 42022   0.367E+00  -0.172E+01  -0.134E-01
ARG  1039 NH1 27469 ARG  10392HH1 42023   0.388E+00  -0.147E+01  -0.964E-02
ARG  1039 NH1 27469 ARG  10391HH2 42024   0.635E+00  -0.459E+00  -0.517E-03
ARG  1039 NH1 27469 ARG  10392HH2 42025   0.551E+00  -0.624E+00  -0.121E-02
ARG  1039 NH2 27470 ASN  1023 C   41770   0.902E+00  -0.381E+00  -0.197E-02
ARG  1039 NH2 27470 LEU  1024 C   41784   0.873E+00  -0.374E+00  -0.239E-02
ARG  1039 NH2 27470 ALA  1026 C   41813   0.851E+00  -0.387E+00  -0.278E-02
ARG  1039 NH2 27470 THR  1027 C   41823   0.630E+00  -0.669E+00  -0.166E-01
ARG  1039 NH2 27470 THR  1027 CB  41825   0.513E+00  -0.448E+00  -0.608E-01
ARG  1039 NH2 27470 THR  1027 CG2 41827   0.370E+00   0.753E+00  -0.221E+00
ARG  1039 NH2 27470 THR  1027 HG1 41831   0.529E+00  -0.708E+00  -0.154E-02
ARG  1039 NH2 27470 THR  10271HG2 41832   0.319E+00  -0.387E+00  -0.784E-01
ARG  1039 NH2 27470 LYS  1028 C   41837   0.856E+00  -0.488E+00  -0.268E-02
ARG  1039 NH2 27470 MET  1029 C   41859   0.991E+00  -0.321E+00  -0.112E-02
ARG  1039 NH2 27470 SER  1030 C   41876   0.843E+00  -0.333E+00  -0.294E-02
ARG  1039 NH2 27470 GLU  1031 C   41887   0.831E+00  -0.333E+00  -0.321E-02
ARG  1039 NH2 27470 GLU  1031 CD  41891   0.402E+00  -0.264E+01  -0.171E+00
ARG  1039 NH2 27470 SER  1037 HG  41979   0.840E+00  -0.310E+00  -0.969E-04
ARG  1039 NH2 27470 LYS  1038 C   41982   0.102E+01  -0.371E+00  -0.933E-03
ARG  1039 NH2 27470 ARG  1039 C   42004   0.967E+00  -0.405E+00  -0.130E-02
ARG  1039 NH2 27470 ARG  1039 NE  42009   0.518E+00  -0.856E+00  -0.634E-01
ARG  1039 NH2 27470 ARG  1039 CZ  42010   0.443E+00  -0.152E+01  -0.115E+00
ARG  1039 NH2 27470 ARG  10391HH1 42022   0.279E+00  -0.370E+01  -0.569E-01
ARG  1039 NH2 27470 ARG  10392HH1 42023   0.287E+00  -0.341E+01  -0.502E-01
ARG  1039 NH2 27470 ARG  10391HH2 42024   0.618E+00  -0.486E+00  -0.607E-03
ARG  1039 NH2 27470 ARG  10392HH2 42025   0.505E+00  -0.762E+00  -0.203E-02
ARG  1039 HN  27471 GLU  1031 OE2 41893   0.612E+00  -0.357E+00  -0.474E-03
ARG  1039 HE  27479 GLU  1031 OE1 41892   0.355E+00  -0.691E+00  -0.121E-01
ARG  10391HH1 27480 GLU  1031 OE1 41892   0.687E+00  -0.471E+00  -0.237E-03
ARG  10391HH1 27480 GLU  1031 OE2 41893   0.477E+00  -0.105E+01  -0.209E-02
ARG  10391HH1 27480 ARG  1039 NH1 42011   0.466E+00  -0.927E+00  -0.330E-02
ARG  10391HH1 27480 ARG  1039 NH2 42012   0.616E+00  -0.489E+00  -0.620E-03
ARG  10392HH1 27481 THR  1027 OG1 41826   0.727E+00  -0.309E+00  -0.198E-03
ARG  10392HH1 27481 GLU  1031 OE1 41892   0.698E+00  -0.457E+00  -0.216E-03
ARG  10392HH1 27481 GLU  1031 OE2 41893   0.495E+00  -0.960E+00  -0.168E-02
ARG  10392HH1 27481 ARG  1039 NH1 42011   0.379E+00  -0.157E+01  -0.111E-01
ARG  10392HH1 27481 ARG  1039 NH2 42012   0.512E+00  -0.740E+00  -0.189E-02
ARG  10391HH2 27482 THR  1027 O   41824   0.514E+00  -0.589E+00  -0.135E-02
ARG  10391HH2 27482 THR  1027 OG1 41826   0.492E+00  -0.713E+00  -0.205E-02
ARG  10391HH2 27482 THR  1027 CG2 41827   0.293E+00  -0.820E+00  -0.423E-01
ARG  10391HH2 27482 LYS  1028 N   41835   0.613E+00  -0.314E+00  -0.637E-03
ARG  10391HH2 27482 GLU  1031 OE1 41892   0.383E+00  -0.183E+01  -0.769E-02
ARG  10391HH2 27482 GLU  1031 OE2 41893   0.211E+00  -0.101E+02  -0.687E-01
ARG  10391HH2 27482 SER  1037 OG  41974   0.723E+00  -0.331E+00  -0.204E-03
ARG  10391HH2 27482 ARG  1039 NH1 42011   0.346E+00  -0.202E+01  -0.188E-01
ARG  10391HH2 27482 ARG  1039 NH2 42012   0.564E+00  -0.593E+00  -0.105E-02
ARG  10392HH2 27483 THR  1027 O   41824   0.663E+00  -0.339E+00  -0.293E-03
ARG  10392HH2 27483 THR  1027 OG1 41826   0.535E+00  -0.585E+00  -0.123E-02
ARG  10392HH2 27483 THR  1027 CG2 41827   0.387E+00  -0.382E+00  -0.963E-02
ARG  10392HH2 27483 GLU  1031 OE1 41892   0.550E+00  -0.754E+00  -0.903E-03
ARG  10392HH2 27483 GLU  1031 OE2 41893   0.375E+00  -0.193E+01  -0.869E-02
ARG  10392HH2 27483 ARG  1039 NH1 42011   0.297E+00  -0.309E+01  -0.425E-01
ARG  10392HH2 27483 ARG  1039 NH2 42012   0.476E+00  -0.879E+00  -0.290E-02
VAL  1040 N   27484 SER  1030 C   41876   0.539E+00  -0.531E+00  -0.408E-01
VAL  1040 N   27484 GLU  1031 C   41887   0.575E+00  -0.448E+00  -0.284E-01
VAL  1040 N   27484 GLU  1031 CG  41890   0.386E+00   0.853E-01  -0.214E+00
VAL  1040 N   27484 GLU  1031 CD  41891   0.472E+00  -0.115E+01  -0.845E-01
VAL  1040 N   27484 LEU  1034 C   41928   0.674E+00  -0.392E+00  -0.112E-01
VAL  1040 N   27484 GLY  1035 C   41947   0.658E+00  -0.416E+00  -0.128E-01
VAL  1040 C   27486 GLN   784 OE1 38470   0.812E+00  -0.301E+00  -0.313E-02
VAL  1040 C   27486 GLN   784 NE2 38471   0.814E+00  -0.422E+00  -0.363E-02
VAL  1040 C   27486 THR  1027 O   41824   0.689E+00  -0.359E+00  -0.835E-02
VAL  1040 C   27486 MET  1029 O   41860   0.752E+00  -0.312E+00  -0.498E-02
VAL  1040 C   27486 SER  1030 N   41874   0.657E+00  -0.387E+00  -0.130E-01
VAL  1040 C   27486 SER  1030 O   41877   0.445E+00  -0.100E+01  -0.101E+00
VAL  1040 C   27486 SER  1030 OG  41879   0.539E+00  -0.699E+00  -0.386E-01
VAL  1040 C   27486 GLU  1031 N   41885   0.516E+00  -0.512E+00  -0.524E-01
VAL  1040 C   27486 GLU  1031 O   41888   0.676E+00  -0.400E+00  -0.936E-02
VAL  1040 C   27486 GLU  1031 OE1 41892   0.482E+00  -0.117E+01  -0.658E-01
VAL  1040 C   27486 GLU  1031 OE2 41893   0.558E+00  -0.834E+00  -0.289E-01
VAL  1040 C   27486 LEU  1034 O   41929   0.633E+00  -0.430E+00  -0.137E-01
VAL  1040 O   27487 GLN   784 CD  38469   0.794E+00  -0.302E+00  -0.358E-02
VAL  1040 O   27487 THR  1027 C   41823   0.675E+00  -0.343E+00  -0.943E-02
VAL  1040 O   27487 LYS  1028 C   41837   0.783E+00  -0.336E+00  -0.391E-02
VAL  1040 O   27487 MET  1029 C   41859   0.676E+00  -0.367E+00  -0.937E-02
VAL  1040 O   27487 SER  1030 CA  41875   0.446E+00  -0.184E+00  -0.113E+00
VAL  1040 O   27487 SER  1030 C   41876   0.402E+00  -0.978E+00  -0.161E+00
VAL  1040 O   27487 SER  1030 O   41877   0.405E+00   0.115E+01  -0.175E+00
VAL  1040 O   27487 SER  1030 CB  41878   0.366E+00  -0.383E+00  -0.241E+00
VAL  1040 O   27487 SER  1030 HG  41884   0.492E+00  -0.548E+00  -0.176E-02
VAL  1040 O   27487 GLU  1031 N   41885   0.428E+00   0.732E+00  -0.153E+00
VAL  1040 O   27487 GLU  1031 CA  41886   0.443E+00  -0.508E-01  -0.116E+00
VAL  1040 O   27487 GLU  1031 C   41887   0.584E+00  -0.389E+00  -0.221E-01
VAL  1040 O   27487 GLU  1031 CG  41890   0.372E+00   0.849E-01  -0.234E+00
VAL  1040 O   27487 GLU  1031 CD  41891   0.376E+00  -0.186E+01  -0.203E+00
VAL  1040 O   27487 GLU  1031 OE1 41892   0.360E+00   0.224E+01  -0.290E+00
VAL  1040 O   27487 GLU  1031 HN  41894   0.476E+00  -0.407E+00  -0.212E-02
VAL  1040 O   27487 LEU  1034 C   41928   0.673E+00  -0.353E+00  -0.956E-02
VAL  1040 CB  27488 TRP   886 O   39664   0.639E+00  -0.331E+00  -0.148E-01
VAL  1040 CB  27488 MET  1029 O   41860   0.711E+00  -0.306E+00  -0.782E-02
VAL  1040 CB  27488 SER  1030 N   41874   0.694E+00  -0.306E+00  -0.106E-01
VAL  1040 CB  27488 SER  1030 O   41877   0.377E+00  -0.136E+01  -0.226E+00
VAL  1040 CB  27488 SER  1030 OG  41879   0.660E+00  -0.400E+00  -0.134E-01
VAL  1040 CB  27488 GLU  1031 N   41885   0.518E+00  -0.448E+00  -0.577E-01
VAL  1040 CB  27488 GLU  1031 O   41888   0.556E+00  -0.535E+00  -0.334E-01
VAL  1040 CB  27488 GLU  1031 OE1 41892   0.612E+00  -0.602E+00  -0.190E-01
VAL  1040 CB  27488 GLU  1031 OE2 41893   0.693E+00  -0.467E+00  -0.907E-02
VAL  1040 CB  27488 LEU  1034 O   41929   0.430E+00  -0.929E+00  -0.135E+00
VAL  1040 CB  27488 GLY  1035 N   41945   0.469E+00  -0.502E+00  -0.982E-01
VAL  1040 CB  27488 GLY  1035 CA  41946   0.441E+00  -0.201E+00  -0.117E+00
VAL  1040 CB  27488 GLY  1035 O   41948   0.635E+00  -0.345E+00  -0.153E-01
VAL  1040 CB  27488 GLN  1036 N   41952   0.575E+00  -0.323E+00  -0.318E-01
VAL  1040 CB  27488 GLN  1036 O   41955   0.683E+00  -0.330E+00  -0.988E-02
VAL  1040 CG1 27489 SER  1030 O   41877   0.417E+00   0.239E+00  -0.156E+00
VAL  1040 CG1 27489 LEU  1034 C   41928   0.438E+00  -0.207E+00  -0.107E+00
VAL  1040 CG1 27489 LEU  1034 O   41929   0.377E+00   0.299E+00  -0.228E+00
VAL  1040 CG2 27490 LEU  1034 O   41929   0.434E+00   0.207E+00  -0.129E+00
VAL  1040 CG2 27490 GLY  1035 N   41945   0.457E+00   0.122E+00  -0.112E+00
VAL  1040 CG2 27490 GLY  1035 CA  41946   0.385E+00   0.653E-01  -0.177E+00
VAL  1040 HN  27491 THR  1027 O   41824   0.697E+00  -0.345E+00  -0.217E-03
VAL  1040 HN  27491 SER  1030 N   41874   0.725E+00  -0.314E+00  -0.235E-03
VAL  1040 HN  27491 SER  1030 O   41877   0.450E+00  -0.961E+00  -0.297E-02
VAL  1040 HN  27491 SER  1030 OG  41879   0.727E+00  -0.369E+00  -0.197E-03
VAL  1040 HN  27491 GLU  1031 N   41885   0.478E+00  -0.603E+00  -0.282E-02
VAL  1040 HN  27491 GLU  1031 O   41888   0.468E+00  -0.893E+00  -0.237E-02
VAL  1040 HN  27491 GLU  1031 OE1 41892   0.498E+00  -0.107E+01  -0.163E-02
VAL  1040 HN  27491 GLU  1031 OE2 41893   0.508E+00  -0.102E+01  -0.144E-02
VAL  1040 HN  27491 CYS  1032 N   41900   0.612E+00  -0.323E+00  -0.648E-03
VAL  1040 HN  27491 LEU  1034 O   41929   0.632E+00  -0.424E+00  -0.389E-03
VAL  1040 HN  27491 GLY  1035 N   41945   0.587E+00  -0.333E+00  -0.832E-03
VAL  1040 HN  27491 GLY  1035 O   41948   0.657E+00  -0.358E+00  -0.310E-03
VAL  1040 HN  27491 GLN  1036 N   41952   0.570E+00  -0.368E+00  -0.992E-03
VAL  1040 HN  27491 GLN  1036 O   41955   0.566E+00  -0.544E+00  -0.753E-03
VAL  1040 HN  27491 SER  1037 N   41969   0.623E+00  -0.425E+00  -0.583E-03
VAL  1040 HN  27491 SER  1037 OG  41974   0.702E+00  -0.395E+00  -0.244E-03
VAL  1040 HB  27493 SER  1030 C   41876   0.368E+00  -0.355E+00  -0.509E-01
VAL  1040 HB  27493 LEU  1034 C   41928   0.414E+00  -0.308E+00  -0.307E-01
ASP  1041 N   27500 GLN   784 CD  38469   0.842E+00  -0.376E+00  -0.297E-02
ASP  1041 N   27500 GLY   889 C   39721   0.747E+00  -0.404E+00  -0.607E-02
ASP  1041 N   27500 ALA   890 C   39728   0.795E+00  -0.354E+00  -0.418E-02
ASP  1041 N   27500 LYS  1028 C   41837   0.975E+00  -0.323E+00  -0.123E-02
ASP  1041 N   27500 MET  1029 C   41859   0.820E+00  -0.353E+00  -0.348E-02
ASP  1041 N   27500 SER  1030 C   41876   0.559E+00  -0.607E+00  -0.332E-01
ASP  1041 N   27500 SER  1030 HG  41884   0.545E+00  -0.594E+00  -0.130E-02
ASP  1041 N   27500 GLU  1031 C   41887   0.765E+00  -0.313E+00  -0.524E-02
ASP  1041 N   27500 GLU  1031 CD  41891   0.597E+00  -0.832E+00  -0.226E-01
ASP  1041 N   27500 LEU  1034 C   41928   0.705E+00  -0.444E+00  -0.854E-02
ASP  1041 N   27500 GLY  1035 C   41947   0.860E+00  -0.316E+00  -0.262E-02
ASP  1041 C   27502 GLN   784 OE1 38470   0.774E+00  -0.325E+00  -0.418E-02
ASP  1041 C   27502 GLN   784 NE2 38471   0.692E+00  -0.564E+00  -0.952E-02
ASP  1041 C   27502 THR  1027 O   41824   0.721E+00  -0.326E+00  -0.637E-02
ASP  1041 C   27502 SER  1030 N   41874   0.709E+00  -0.329E+00  -0.824E-02
ASP  1041 C   27502 SER  1030 O   41877   0.641E+00  -0.433E+00  -0.129E-01
ASP  1041 C   27502 SER  1030 OG  41879   0.482E+00  -0.900E+00  -0.720E-01
ASP  1041 C   27502 GLU  1031 OE1 41892   0.526E+00  -0.943E+00  -0.404E-01
ASP  1041 C   27502 GLU  1031 OE2 41893   0.606E+00  -0.690E+00  -0.178E-01
ASP  1041 O   27503 GLU   780 CD  38408   0.963E+00  -0.312E+00  -0.113E-02
ASP  1041 O   27503 GLN   784 CD  38469   0.688E+00  -0.489E+00  -0.846E-02
ASP  1041 O   27503 GLN   7841HE2 38478   0.616E+00  -0.373E+00  -0.454E-03
ASP  1041 O   27503 GLN   7842HE2 38479   0.529E+00  -0.521E+00  -0.113E-02
ASP  1041 O   27503 ALA  1026 C   41813   0.729E+00  -0.372E+00  -0.596E-02
ASP  1041 O   27503 THR  1027 C   41823   0.721E+00  -0.374E+00  -0.639E-02
ASP  1041 O   27503 THR  1027 HG1 41831   0.619E+00  -0.366E+00  -0.442E-03
ASP  1041 O   27503 LYS  1028 C   41837   0.904E+00  -0.326E+00  -0.165E-02
ASP  1041 O   27503 MET  1029 C   41859   0.788E+00  -0.340E+00  -0.376E-02
ASP  1041 O   27503 SER  1030 C   41876   0.614E+00  -0.445E+00  -0.165E-01
ASP  1041 O   27503 SER  1030 CB  41878   0.419E+00  -0.333E+00  -0.153E+00
ASP  1041 O   27503 SER  1030 OG  41879   0.412E+00   0.151E+01  -0.177E+00
ASP  1041 O   27503 SER  1030 HG  41884   0.445E+00  -0.866E+00  -0.319E-02
ASP  1041 O   27503 GLU  1031 CD  41891   0.560E+00  -0.859E+00  -0.281E-01
ASP  1041 CB  27504 SER  1030 CA  41875   0.457E+00  -0.205E-01  -0.100E+00
ASP  1041 CB  27504 SER  1030 CB  41878   0.358E+00  -0.483E-01  -0.137E+00
ASP  1041 CB  27504 SER  1030 OG  41879   0.357E+00   0.211E+00  -0.244E+00
ASP  1041 CG  27505 GLU   780 O   38405   0.970E+00  -0.355E+00  -0.108E-02
ASP  1041 CG  27505 ALA   783 O   38456   0.934E+00  -0.352E+00  -0.136E-02
ASP  1041 CG  27505 GLN   784 O   38466   0.616E+00  -0.768E+00  -0.162E-01
ASP  1041 CG  27505 GLN   784 OE1 38470   0.611E+00  -0.870E+00  -0.171E-01
ASP  1041 CG  27505 GLN   784 NE2 38471   0.608E+00  -0.123E+01  -0.205E-01
ASP  1041 CG  27505 VAL   785 N   38480   0.839E+00  -0.340E+00  -0.303E-02
ASP  1041 CG  27505 TRP   886 O   39664   0.812E+00  -0.396E+00  -0.313E-02
ASP  1041 CG  27505 THR   887 O   39688   0.902E+00  -0.370E+00  -0.167E-02
ASP  1041 CG  27505 PHE   888 O   39702   0.857E+00  -0.370E+00  -0.227E-02
ASP  1041 CG  27505 GLY   889 N   39719   0.699E+00  -0.394E+00  -0.898E-02
ASP  1041 CG  27505 GLY   889 O   39722   0.498E+00  -0.111E+01  -0.549E-01
ASP  1041 CG  27505 ALA   890 N   39726   0.567E+00  -0.657E+00  -0.305E-01
ASP  1041 CG  27505 ALA   890 O   39729   0.670E+00  -0.634E+00  -0.982E-02
ASP  1041 CG  27505 GLY   891 N   39736   0.764E+00  -0.333E+00  -0.530E-02
ASP  1041 CG  27505 GLY   891 O   39739   0.951E+00  -0.314E+00  -0.121E-02
ASP  1041 CG  27505 ALA  1026 O   41814   0.786E+00  -0.470E+00  -0.380E-02
ASP  1041 CG  27505 THR  1027 O   41824   0.817E+00  -0.437E+00  -0.302E-02
ASP  1041 CG  27505 THR  1027 OG1 41826   0.103E+01  -0.331E+00  -0.841E-03
ASP  1041 CG  27505 LYS  1028 O   41838   0.947E+00  -0.350E+00  -0.125E-02
ASP  1041 CG  27505 MET  1029 O   41860   0.731E+00  -0.547E+00  -0.585E-02
ASP  1041 CG  27505 SER  1030 N   41874   0.646E+00  -0.667E+00  -0.143E-01
ASP  1041 CG  27505 SER  1030 O   41877   0.534E+00  -0.108E+01  -0.372E-01
ASP  1041 CG  27505 SER  1030 OG  41879   0.437E+00  -0.193E+01  -0.119E+00
ASP  1041 CG  27505 GLU  1031 N   41885   0.671E+00  -0.483E+00  -0.115E-01
ASP  1041 CG  27505 GLU  1031 O   41888   0.906E+00  -0.395E+00  -0.163E-02
ASP  1041 CG  27505 GLU  1031 OE1 41892   0.705E+00  -0.853E+00  -0.728E-02
ASP  1041 CG  27505 GLU  1031 OE2 41893   0.856E+00  -0.602E+00  -0.228E-02
ASP  1041 CG  27505 LEU  1034 N   41926   0.726E+00  -0.347E+00  -0.716E-02
ASP  1041 CG  27505 LEU  1034 O   41929   0.617E+00  -0.757E+00  -0.161E-01
ASP  1041 CG  27505 LEU  1034 CB  41930   0.505E+00  -0.306E+00  -0.534E-01
ASP  1041 CG  27505 LEU  1034 CD2 41933   0.428E+00  -0.390E+00  -0.118E+00
ASP  1041 CG  27505 GLY  1035 N   41945   0.736E+00  -0.357E+00  -0.659E-02
ASP  1041 CG  27505 GLY  1035 O   41948   0.973E+00  -0.304E+00  -0.106E-02
ASP  1041 OD1 27506 ALA   783 C   38455   0.100E+01  -0.318E+00  -0.878E-03
ASP  1041 OD1 27506 GLN   784 C   38465   0.758E+00  -0.371E+00  -0.473E-02
ASP  1041 OD1 27506 GLN   784 CD  38469   0.720E+00  -0.651E+00  -0.640E-02
ASP  1041 OD1 27506 GLN   7841HE2 38478   0.729E+00  -0.389E+00  -0.166E-03
ASP  1041 OD1 27506 GLN   7842HE2 38479   0.682E+00  -0.442E+00  -0.247E-03
ASP  1041 OD1 27506 TRP   886 C   39663   0.940E+00  -0.360E+00  -0.130E-02
ASP  1041 OD1 27506 THR   887 C   39687   0.896E+00  -0.372E+00  -0.174E-02
ASP  1041 OD1 27506 PHE   888 C   39701   0.820E+00  -0.422E+00  -0.296E-02
ASP  1041 OD1 27506 GLY   889 C   39721   0.502E+00  -0.122E+01  -0.526E-01
ASP  1041 OD1 27506 GLY   889 O   39722   0.449E+00   0.140E+01  -0.103E+00
ASP  1041 OD1 27506 ALA   890 C   39728   0.587E+00  -0.841E+00  -0.214E-01
ASP  1041 OD1 27506 ALA   890 HN  39731   0.607E+00  -0.404E+00  -0.499E-03
ASP  1041 OD1 27506 ALA   890 HA  39732   0.420E+00  -0.395E+00  -0.237E-01
ASP  1041 OD1 27506 GLY   891 C   39738   0.911E+00  -0.376E+00  -0.158E-02
ASP  1041 OD1 27506 ALA  1026 C   41813   0.100E+01  -0.318E+00  -0.880E-03
ASP  1041 OD1 27506 THR  1027 C   41823   0.102E+01  -0.307E+00  -0.821E-03
ASP  1041 OD1 27506 MET  1029 C   41859   0.860E+00  -0.427E+00  -0.223E-02
ASP  1041 OD1 27506 SER  1030 C   41876   0.681E+00  -0.525E+00  -0.896E-02
ASP  1041 OD1 27506 SER  1030 HG  41884   0.494E+00  -0.976E+00  -0.171E-02
ASP  1041 OD1 27506 GLU  1031 CD  41891   0.861E+00  -0.542E+00  -0.220E-02
ASP  1041 OD1 27506 LEU  1034 C   41928   0.731E+00  -0.543E+00  -0.587E-02
ASP  1041 OD1 27506 GLY  1035 C   41947   0.100E+01  -0.325E+00  -0.886E-03
ASP  1041 OD2 27507 ALA   783 C   38455   0.901E+00  -0.376E+00  -0.169E-02
ASP  1041 OD2 27507 GLN   784 C   38465   0.642E+00  -0.513E+00  -0.127E-01
ASP  1041 OD2 27507 GLN   784 CD  38469   0.568E+00  -0.106E+01  -0.261E-01
ASP  1041 OD2 27507 GLN   7841HE2 38478   0.629E+00  -0.521E+00  -0.402E-03
ASP  1041 OD2 27507 GLN   7842HE2 38479   0.561E+00  -0.665E+00  -0.796E-03
ASP  1041 OD2 27507 VAL   785 HN  38487   0.838E+00  -0.326E+00  -0.717E-04
ASP  1041 OD2 27507 GLY   885 C   39656   0.105E+01  -0.304E+00  -0.675E-03
ASP  1041 OD2 27507 TRP   886 C   39663   0.864E+00  -0.412E+00  -0.217E-02
ASP  1041 OD2 27507 THR   887 C   39687   0.837E+00  -0.416E+00  -0.261E-02
ASP  1041 OD2 27507 PHE   888 C   39701   0.731E+00  -0.519E+00  -0.586E-02
ASP  1041 OD2 27507 GLY   889 C   39721   0.469E+00  -0.144E+01  -0.769E-01
ASP  1041 OD2 27507 GLY   889 HN  39723   0.602E+00  -0.356E+00  -0.524E-03
ASP  1041 OD2 27507 ALA   890 C   39728   0.652E+00  -0.675E+00  -0.116E-01
ASP  1041 OD2 27507 ALA   890 HN  39731   0.561E+00  -0.481E+00  -0.802E-03
ASP  1041 OD2 27507 GLY   891 C   39738   0.942E+00  -0.357E+00  -0.129E-02
ASP  1041 OD2 27507 ALA  1026 C   41813   0.876E+00  -0.393E+00  -0.199E-02
ASP  1041 OD2 27507 THR  1027 C   41823   0.890E+00  -0.377E+00  -0.182E-02
ASP  1041 OD2 27507 LYS  1028 C   41837   0.914E+00  -0.467E+00  -0.155E-02
ASP  1041 OD2 27507 MET  1029 C   41859   0.665E+00  -0.683E+00  -0.103E-01
ASP  1041 OD2 27507 SER  1030 C   41876   0.520E+00  -0.935E+00  -0.430E-01
ASP  1041 OD2 27507 SER  1030 CB  41878   0.437E+00  -0.435E+00  -0.125E+00
ASP  1041 OD2 27507 SER  1030 OG  41879   0.420E+00   0.209E+01  -0.160E+00
ASP  1041 OD2 27507 SER  1030 HN  41880   0.641E+00  -0.424E+00  -0.360E-03
ASP  1041 OD2 27507 SER  1030 HA  41881   0.406E+00  -0.507E+00  -0.305E-01
ASP  1041 OD2 27507 SER  1030 HG  41884   0.342E+00  -0.252E+01  -0.149E-01
ASP  1041 OD2 27507 GLU  1031 C   41887   0.812E+00  -0.368E+00  -0.313E-02
ASP  1041 OD2 27507 GLU  1031 CD  41891   0.800E+00  -0.616E+00  -0.344E-02
ASP  1041 OD2 27507 GLU  1031 HN  41894   0.694E+00  -0.321E+00  -0.222E-03
ASP  1041 OD2 27507 CYS  1032 C   41902   0.940E+00  -0.396E+00  -0.130E-02
ASP  1041 OD2 27507 VAL  1033 C   41912   0.757E+00  -0.397E+00  -0.476E-02
ASP  1041 OD2 27507 VAL  1033 HN  41917   0.784E+00  -0.367E+00  -0.107E-03
ASP  1041 OD2 27507 LEU  1034 C   41928   0.568E+00  -0.911E+00  -0.261E-01
ASP  1041 OD2 27507 LEU  1034 CB  41930   0.396E+00   0.550E+00  -0.194E+00
ASP  1041 OD2 27507 LEU  1034 CG  41931   0.408E+00  -0.678E+00  -0.172E+00
ASP  1041 OD2 27507 LEU  1034 HN  41934   0.604E+00  -0.364E+00  -0.514E-03
ASP  1041 OD2 27507 GLY  1035 C   41947   0.869E+00  -0.406E+00  -0.210E-02
ASP  1041 HN  27508 SER  1030 O   41877   0.589E+00  -0.373E+00  -0.593E-03
ASP  1041 HN  27508 SER  1030 OG  41879   0.641E+00  -0.345E+00  -0.422E-03
ASP  1041 HN  27508 GLU  1031 OE1 41892   0.672E+00  -0.403E+00  -0.271E-03
ASP  1041 HN  27508 GLU  1031 OE2 41893   0.742E+00  -0.333E+00  -0.149E-03
PHE  1042 N   27512 GLU  1031 CD  41891   0.572E+00  -0.609E+00  -0.292E-01
PHE  1042 C   27514 GLU   780 OE2 38410   0.105E+01  -0.324E+00  -0.676E-03
PHE  1042 C   27514 GLN   784 NE2 38471   0.954E+00  -0.400E+00  -0.141E-02
PHE  1042 C   27514 THR  1027 OG1 41826   0.872E+00  -0.314E+00  -0.227E-02
PHE  1042 C   27514 SER  1030 OG  41879   0.783E+00  -0.401E+00  -0.430E-02
PHE  1042 C   27514 GLU  1031 OE1 41892   0.710E+00  -0.619E+00  -0.697E-02
PHE  1042 C   27514 GLU  1031 OE2 41893   0.692E+00  -0.652E+00  -0.816E-02
PHE  1042 O   27515 GLU  1031 CD  41891   0.782E+00  -0.445E+00  -0.394E-02
PHE  1042 CB  27516 GLU  1031 OE2 41893   0.451E+00   0.305E+00  -0.106E+00
PHE  1042 CD1 27518 GLU  1031 OE2 41893   0.425E+00   0.298E+00  -0.127E+00
PHE  1042 HN  27523 GLU  1031 OE1 41892   0.605E+00  -0.365E+00  -0.507E-03
PHE  1042 HN  27523 GLU  1031 OE2 41893   0.621E+00  -0.345E+00  -0.432E-03
PHE  1042 HB1 27525 GLU  1031 OE2 41893   0.364E+00  -0.328E+00  -0.616E-01
PHE  1042 HD1 27527 GLU  1031 OE1 41892   0.432E+00  -0.336E+00  -0.240E-01
PHE  1042 HD1 27527 GLU  1031 OE2 41893   0.388E+00  -0.445E+00  -0.428E-01
CYS  1043 N   27532 GLU  1031 CD  41891   0.786E+00  -0.344E+00  -0.446E-02
CYS  1043 C   27534 SER  1030 OG  41879   0.102E+01  -0.308E+00  -0.888E-03
CYS  1043 C   27534 GLU  1031 OE1 41892   0.102E+01  -0.398E+00  -0.818E-03
CYS  1043 C   27534 GLU  1031 OE2 41893   0.100E+01  -0.405E+00  -0.877E-03
CYS  1043 HN  27538 GLU  1031 OE2 41893   0.739E+00  -0.309E+00  -0.153E-03
GLY  1044 C   27544 GLN   784 NE2 38471   0.101E+01  -0.391E+00  -0.102E-02
GLY  1044 C   27544 GLY   889 O   39722   0.790E+00  -0.333E+00  -0.370E-02
GLY  1044 C   27544 ALA   890 O   39729   0.731E+00  -0.418E+00  -0.587E-02
GLY  1044 C   27544 SER  1030 OG  41879   0.887E+00  -0.344E+00  -0.204E-02
GLY  1044 C   27544 GLU  1031 OE1 41892   0.103E+01  -0.354E+00  -0.770E-03
GLY  1044 O   27545 GLY   889 C   39721   0.820E+00  -0.312E+00  -0.295E-02
GLY  1044 O   27545 ALA   890 C   39728   0.788E+00  -0.328E+00  -0.374E-02
GLY  1044 O   27545 GLU  1031 CD  41891   0.941E+00  -0.328E+00  -0.130E-02
LYS  1045 N   27549 ALA   890 C   39728   0.737E+00  -0.318E+00  -0.656E-02
LYS  1045 C   27551 GLN   784 O   38466   0.975E+00  -0.327E+00  -0.105E-02
LYS  1045 C   27551 THR   887 O   39688   0.934E+00  -0.341E+00  -0.136E-02
LYS  1045 C   27551 GLY   889 O   39722   0.585E+00  -0.752E+00  -0.219E-01
LYS  1045 C   27551 ALA   890 N   39726   0.666E+00  -0.456E+00  -0.119E-01
LYS  1045 C   27551 ALA   890 O   39729   0.416E+00  -0.185E+01  -0.139E+00
LYS  1045 C   27551 GLY   891 N   39736   0.634E+00  -0.466E+00  -0.160E-01
LYS  1045 C   27551 GLY   891 O   39739   0.865E+00  -0.356E+00  -0.214E-02
LYS  1045 C   27551 SER  1030 OG  41879   0.102E+01  -0.347E+00  -0.893E-03
LYS  1045 C   27551 LEU  1034 O   41929   0.100E+01  -0.311E+00  -0.902E-03
LYS  1045 O   27552 GLY   889 C   39721   0.724E+00  -0.433E+00  -0.624E-02
LYS  1045 O   27552 ALA   890 C   39728   0.537E+00  -0.790E+00  -0.358E-01
LYS  1045 O   27552 ALA   890 O   39729   0.420E+00   0.140E+01  -0.147E+00
LYS  1045 O   27552 GLY   891 C   39738   0.795E+00  -0.365E+00  -0.357E-02
LYS  1045 NZ  27557 GLN   784 CD  38469   0.608E+00  -0.313E+00  -0.204E-01
LYS  1045 HZ1 27568 GLN   784 O   38466   0.563E+00  -0.370E+00  -0.782E-03
LYS  1045 HZ1 27568 GLN   784 NE2 38471   0.517E+00  -0.702E+00  -0.178E-02
LYS  1045 HZ1 27568 SER  1030 OG  41879   0.592E+00  -0.375E+00  -0.675E-03
LYS  1045 HZ2 27569 GLN   784 NE2 38471   0.550E+00  -0.610E+00  -0.123E-02
LYS  1045 HZ2 27569 SER  1030 OG  41879   0.539E+00  -0.461E+00  -0.118E-02
LYS  1045 HZ3 27570 GLN   784 O   38466   0.477E+00  -0.544E+00  -0.211E-02
LYS  1045 HZ3 27570 GLN   784 OE1 38470   0.615E+00  -0.339E+00  -0.459E-03
LYS  1045 HZ3 27570 GLN   784 NE2 38471   0.521E+00  -0.690E+00  -0.170E-02
LYS  1045 HZ3 27570 SER  1030 OG  41879   0.541E+00  -0.458E+00  -0.116E-02
GLY  1046 N   27571 GLY   889 C   39721   0.634E+00  -0.373E+00  -0.160E-01
GLY  1046 N   27571 ALA   890 C   39728   0.479E+00  -0.689E+00  -0.782E-01
GLY  1046 N   27571 ALA   890 O   39729   0.387E+00   0.115E+01  -0.239E+00
GLY  1046 CA  27572 ALA   890 O   39729   0.359E+00   0.487E+00  -0.246E+00
GLY  1046 C   27573 GLY   889 O   39722   0.712E+00  -0.403E+00  -0.685E-02
GLY  1046 C   27573 ALA   890 N   39726   0.674E+00  -0.357E+00  -0.111E-01
GLY  1046 C   27573 ALA   890 O   39729   0.478E+00  -0.105E+01  -0.691E-01
GLY  1046 C   27573 ALA   890 CB  39730   0.515E+00  -0.363E+00  -0.478E-01
GLY  1046 C   27573 GLY   891 N   39736   0.674E+00  -0.330E+00  -0.112E-01
GLY  1046 O   27574 GLY   889 C   39721   0.757E+00  -0.359E+00  -0.476E-02
GLY  1046 O   27574 ALA   890 C   39728   0.609E+00  -0.542E+00  -0.173E-01
GLY  1046 HN  27575 ALA   890 O   39729   0.431E+00  -0.590E+00  -0.383E-02
GLY  1046 HA1 27576 ALA   890 O   39729   0.273E+00  -0.722E+00  -0.129E-01
TYR  1047 N   27578 ALA   890 C   39728   0.606E+00  -0.527E+00  -0.209E-01
TYR  1047 C   27580 ALA   890 O   39729   0.776E+00  -0.401E+00  -0.411E-02
TYR  1047 CZ  27588 THR   887 CG2 39691   0.431E+00  -0.152E+00  -0.115E+00
TYR  1047 CZ  27588 ALA   890 CB  39730   0.427E+00  -0.204E+00  -0.120E+00
TYR  1047 OH  27589 GLY   885 C   39656   0.747E+00  -0.305E+00  -0.571E-02
TYR  1047 OH  27589 TRP   886 C   39663   0.469E+00  -0.833E+00  -0.832E-01
TYR  1047 OH  27589 TRP   886 O   39664   0.453E+00   0.771E+00  -0.108E+00
TYR  1047 OH  27589 THR   887 CA  39686   0.457E+00   0.414E+00  -0.109E+00
TYR  1047 OH  27589 THR   887 C   39687   0.596E+00  -0.462E+00  -0.217E-01
TYR  1047 OH  27589 THR   887 CB  39689   0.427E+00  -0.431E+00  -0.151E+00
TYR  1047 OH  27589 THR   887 HA  39693   0.408E+00  -0.333E+00  -0.328E-01
TYR  1047 OH  27589 THR   887 HG1 39695   0.557E+00  -0.387E+00  -0.974E-03
TYR  1047 OH  27589 ALA   890 C   39728   0.625E+00  -0.426E+00  -0.165E-01
TYR  1047 OH  27589 ALA   890 CB  39730   0.427E+00   0.416E+00  -0.151E+00
TYR  1047 HN  27590 ALA   890 O   39729   0.509E+00  -0.410E+00  -0.143E-02
TYR  1047 HH  27598 TRP   886 O   39664   0.484E+00  -0.515E+00   0.000E+00
TYR  1047 HH  27598 THR   887 OG1 39690   0.579E+00  -0.414E+00   0.000E+00
TYR  1047 HH  27598 THR   887 CG2 39691   0.342E+00  -0.448E+00   0.000E+00
THR  1066 C   27879 ALA   890 O   39729   0.830E+00  -0.321E+00  -0.274E-02
THR  1066 OG1 27882 ALA   890 C   39728   0.836E+00  -0.351E+00  -0.292E-02
TYR  1067 C   27893 ALA   890 O   39729   0.649E+00  -0.566E+00  -0.119E-01
TYR  1067 O   27894 ALA   890 C   39728   0.646E+00  -0.496E+00  -0.122E-01
TYR  1067 O   27894 GLY   891 C   39738   0.854E+00  -0.302E+00  -0.232E-02
VAL  1068 N   27912 ALA   890 C   39728   0.748E+00  -0.319E+00  -0.602E-02
VAL  1068 C   27914 ALA   890 O   39729   0.640E+00  -0.418E+00  -0.129E-01
VAL  1068 CB  27916 ALA   890 O   39729   0.538E+00  -0.539E+00  -0.402E-01
VAL  1068 HN  27919 ALA   890 O   39729   0.747E+00  -0.305E+00  -0.144E-03
PRO  1069 C   27930 ALA   892 N   39743   0.555E+00  -0.309E+00  -0.344E-01
PRO  1069 O   27931 ALA   890 C   39728   0.692E+00  -0.358E+00  -0.815E-02
PRO  1069 O   27931 GLY   891 C   39738   0.540E+00  -0.614E+00  -0.347E-01
PRO  1069 O   27931 ALA   892 N   39743   0.455E+00   0.645E+00  -0.111E+00
PRO  1069 O   27931 ALA   892 C   39745   0.641E+00  -0.416E+00  -0.128E-01
PRO  1069 O   27931 ALA   892 HN  39748   0.355E+00  -0.890E+00  -0.119E-01
ALA  1070 C   27944 ALA   892 O   39746   0.861E+00  -0.308E+00  -0.222E-02
GLU  1072 C   27971 GLN   895 OE1 39789   0.825E+00  -0.308E+00  -0.285E-02
GLU  1072 C   27971 GLN   895 NE2 39790   0.833E+00  -0.426E+00  -0.315E-02
GLU  1072 O   27972 GLN   895 CD  39788   0.853E+00  -0.391E+00  -0.234E-02
GLU  1072 O   27972 GLN   8952HE2 39798   0.718E+00  -0.325E+00  -0.182E-03
GLU  1072 CB  27973 LEU   894 CD2 39770   0.440E+00  -0.368E-01  -0.119E+00
GLU  1072 CG  27974 LEU   894 CG  39768   0.453E+00  -0.242E-01  -0.104E+00
GLU  1072 CG  27974 LEU   894 CD1 39769   0.452E+00   0.156E-01  -0.106E+00
GLU  1072 CD  27975 THR   887 O   39688   0.991E+00  -0.329E+00  -0.954E-03
GLU  1072 CD  27975 THR   887 OG1 39690   0.868E+00  -0.441E+00  -0.232E-02
GLU  1072 CD  27975 GLY   891 O   39739   0.908E+00  -0.347E+00  -0.161E-02
GLU  1072 CD  27975 ALA   892 N   39743   0.726E+00  -0.408E+00  -0.719E-02
GLU  1072 CD  27975 ALA   892 O   39746   0.685E+00  -0.624E+00  -0.864E-02
GLU  1072 CD  27975 ALA   892 CB  39747   0.498E+00  -0.518E+00  -0.574E-01
GLU  1072 CD  27975 ALA   893 N   39753   0.705E+00  -0.431E+00  -0.853E-02
GLU  1072 CD  27975 ALA   893 O   39756   0.597E+00  -0.828E+00  -0.194E-01
GLU  1072 CD  27975 LEU   894 N   39763   0.690E+00  -0.393E+00  -0.967E-02
GLU  1072 CD  27975 LEU   894 O   39766   0.866E+00  -0.411E+00  -0.213E-02
GLU  1072 CD  27975 LEU   894 CD2 39770   0.369E+00  -0.591E+00  -0.150E+00
GLU  1072 CD  27975 GLN   895 N   39782   0.783E+00  -0.339E+00  -0.456E-02
GLU  1072 CD  27975 GLN   895 O   39785   0.940E+00  -0.365E+00  -0.131E-02
GLU  1072 CD  27975 GLN   895 OE1 39789   0.691E+00  -0.694E+00  -0.820E-02
GLU  1072 CD  27975 GLN   895 NE2 39790   0.765E+00  -0.806E+00  -0.524E-02
GLU  1072 OE1 27976 GLY   891 C   39738   0.877E+00  -0.452E+00  -0.198E-02
GLU  1072 OE1 27976 ALA   892 C   39745   0.724E+00  -0.621E+00  -0.623E-02
GLU  1072 OE1 27976 ALA   892 HN  39748   0.707E+00  -0.335E+00  -0.199E-03
GLU  1072 OE1 27976 ALA   893 C   39755   0.764E+00  -0.561E+00  -0.450E-02
GLU  1072 OE1 27976 LEU   894 C   39765   0.883E+00  -0.440E+00  -0.190E-02
GLU  1072 OE1 27976 LEU   894 CG  39768   0.599E+00  -0.307E+00  -0.215E-01
GLU  1072 OE1 27976 GLN   895 CD  39788   0.894E+00  -0.503E+00  -0.176E-02
GLU  1072 OE1 27976 GLN   8952HE2 39798   0.799E+00  -0.371E+00  -0.956E-04
GLU  1072 OE2 27977 THR   887 C   39687   0.101E+01  -0.349E+00  -0.841E-03
GLU  1072 OE2 27977 GLY   891 C   39738   0.816E+00  -0.509E+00  -0.304E-02
GLU  1072 OE2 27977 ALA   892 C   39745   0.606E+00  -0.889E+00  -0.179E-01
GLU  1072 OE2 27977 ALA   892 CB  39747   0.453E+00   0.702E+00  -0.104E+00
GLU  1072 OE2 27977 ALA   892 HN  39748   0.684E+00  -0.358E+00  -0.244E-03
GLU  1072 OE2 27977 ALA   892 HB1 39750   0.387E+00  -0.352E+00  -0.464E-01
GLU  1072 OE2 27977 ALA   893 C   39755   0.584E+00  -0.962E+00  -0.222E-01
GLU  1072 OE2 27977 ALA   893 HN  39758   0.631E+00  -0.421E+00  -0.394E-03
GLU  1072 OE2 27977 LEU   894 C   39765   0.709E+00  -0.649E+00  -0.704E-02
GLU  1072 OE2 27977 LEU   894 CG  39768   0.489E+00  -0.486E+00  -0.689E-01
GLU  1072 OE2 27977 LEU   894 CD2 39770   0.340E+00   0.797E+00  -0.218E+00
GLU  1072 OE2 27977 LEU   894 HA  39772   0.506E+00  -0.320E+00  -0.871E-02
GLU  1072 OE2 27977 GLN   895 CD  39788   0.708E+00  -0.759E+00  -0.710E-02
GLU  1072 OE2 27977 GLN   895 HN  39791   0.648E+00  -0.407E+00  -0.336E-03
GLU  1072 OE2 27977 GLN   8951HE2 39797   0.792E+00  -0.377E+00  -0.101E-03
GLU  1072 OE2 27977 GLN   8952HE2 39798   0.622E+00  -0.601E+00  -0.429E-03
LYS  1073 C   27986 ALA   893 O   39756   0.933E+00  -0.343E+00  -0.136E-02
LYS  1073 C   27986 LEU   894 O   39766   0.977E+00  -0.322E+00  -0.104E-02
LYS  1073 C   27986 GLN   895 O   39785   0.824E+00  -0.429E+00  -0.287E-02
LYS  1073 C   27986 GLN   895 OE1 39789   0.713E+00  -0.619E+00  -0.680E-02
LYS  1073 C   27986 GLN   895 NE2 39790   0.663E+00  -0.101E+01  -0.123E-01
LYS  1073 O   27987 LEU   894 C   39765   0.857E+00  -0.316E+00  -0.227E-02
LYS  1073 O   27987 GLN   895 CD  39788   0.729E+00  -0.491E+00  -0.599E-02
LYS  1073 O   27987 GLN   8951HE2 39797   0.728E+00  -0.300E+00  -0.167E-03
LYS  1073 O   27987 GLN   8952HE2 39798   0.654E+00  -0.370E+00  -0.317E-03
ASN  1074 N   28006 GLN   895 CD  39788   0.646E+00  -0.475E+00  -0.143E-01
ASN  1074 N   28006 GLN   8951HE2 39797   0.595E+00  -0.345E+00  -0.765E-03
ASN  1074 N   28006 GLN   8952HE2 39798   0.522E+00  -0.462E+00  -0.167E-02
ASN  1074 C   28008 GLN   895 O   39785   0.760E+00  -0.421E+00  -0.466E-02
ASN  1074 C   28008 GLN   895 OE1 39789   0.722E+00  -0.515E+00  -0.634E-02
ASN  1074 C   28008 GLN   895 NE2 39790   0.597E+00  -0.106E+01  -0.227E-01
ASN  1074 O   28009 GLN   895 CD  39788   0.747E+00  -0.436E+00  -0.515E-02
ASN  1074 O   28009 GLN   8951HE2 39797   0.633E+00  -0.368E+00  -0.385E-03
ASN  1074 O   28009 GLN   8952HE2 39798   0.635E+00  -0.366E+00  -0.379E-03
ASN  1074 CB  28010 GLN   895 NE2 39790   0.366E+00   0.535E+00  -0.218E+00
ASN  1074 CB  28010 GLN   8952HE2 39798   0.335E+00  -0.314E+00  -0.216E-01
ASN  1074 CG  28011 GLN   895 O   39785   0.773E+00  -0.387E+00  -0.422E-02
ASN  1074 CG  28011 GLN   895 OE1 39789   0.590E+00  -0.734E+00  -0.209E-01
ASN  1074 CG  28011 GLN   895 NE2 39790   0.423E+00  -0.227E+01  -0.142E+00
ASN  1074 OD1 28012 GLN   895 CD  39788   0.658E+00  -0.561E+00  -0.110E-01
ASN  1074 OD1 28012 GLN   8951HE2 39797   0.531E+00  -0.544E+00  -0.111E-02
ASN  1074 OD1 28012 GLN   8952HE2 39798   0.493E+00  -0.646E+00  -0.172E-02
ASN  1074 ND2 28013 ALA   893 C   39755   0.961E+00  -0.364E+00  -0.134E-02
ASN  1074 ND2 28013 LEU   894 C   39765   0.859E+00  -0.437E+00  -0.262E-02
ASN  1074 ND2 28013 GLN   895 C   39784   0.851E+00  -0.325E+00  -0.278E-02
ASN  1074 ND2 28013 GLN   895 CD  39788   0.498E+00  -0.154E+01  -0.636E-01
ASN  1074 ND2 28013 GLN   895 NE2 39790   0.372E+00   0.424E+01  -0.272E+00
ASN  1074 ND2 28013 GLN   895 HN  39791   0.674E+00  -0.358E+00  -0.363E-03
ASN  1074 ND2 28013 GLN   8951HE2 39797   0.363E+00  -0.210E+01  -0.143E-01
ASN  1074 ND2 28013 GLN   8952HE2 39798   0.311E+00  -0.322E+01  -0.335E-01
ASN  1074 HN  28014 GLN   895 NE2 39790   0.587E+00  -0.455E+00  -0.827E-03
ASN  1074 HB2 28017 GLN   895 NE2 39790   0.296E+00  -0.440E+00  -0.804E-02
ASN  10741HD2 28018 GLN   895 OE1 39789   0.463E+00  -0.783E+00  -0.252E-02
ASN  10741HD2 28018 GLN   895 NE2 39790   0.278E+00  -0.434E+01  -0.572E-01
ASN  10742HD2 28019 GLN   895 OE1 39789   0.631E+00  -0.387E+00  -0.394E-03
ASN  10742HD2 28019 GLN   895 NE2 39790   0.450E+00  -0.118E+01  -0.403E-02
PHE  1075 N   28020 GLN   895 CD  39788   0.700E+00  -0.349E+00  -0.889E-02
PHE  1075 C   28022 GLN   895 O   39785   0.756E+00  -0.378E+00  -0.481E-02
PHE  1075 C   28022 GLN   895 OE1 39789   0.871E+00  -0.328E+00  -0.206E-02
PHE  1075 C   28022 GLN   895 NE2 39790   0.758E+00  -0.587E+00  -0.554E-02
PHE  1075 O   28023 GLN   895 CD  39788   0.705E+00  -0.471E+00  -0.728E-02
PHE  1075 O   28023 GLN   8951HE2 39797   0.638E+00  -0.351E+00  -0.368E-03
PHE  1075 HN  28031 GLN   895 NE2 39790   0.612E+00  -0.383E+00  -0.647E-03
THR  1076 C   28042 GLN   895 NE2 39790   0.100E+01  -0.378E+00  -0.104E-02
THR  1076 OG1 28045 GLN   895 CD  39788   0.991E+00  -0.313E+00  -0.105E-02
THR  1076 HG1 28050 GLN   895 NE2 39790   0.860E+00  -0.348E+00  -0.840E-04
THR  1077 C   28056 MET   900 SD  39868   0.510E+00  -0.330E+00  -0.865E-01
THR  1077 C   28056 MET   900 CE  39869   0.599E+00  -0.309E+00  -0.203E-01
THR  1077 CB  28058 MET   900 SD  39868   0.412E+00  -0.238E+00  -0.249E+00
THR  1077 OG1 28059 ILE   896 C   39801   0.849E+00  -0.340E+00  -0.265E-02
THR  1077 OG1 28059 MET   900 C   39864   0.852E+00  -0.357E+00  -0.260E-02
THR  1077 OG1 28059 MET   900 SD  39868   0.361E+00   0.853E+00  -0.357E+00
THR  1077 OG1 28059 MET   900 CE  39869   0.370E+00   0.107E+01  -0.243E+00
THR  1077 OG1 28059 MET   900 HE1 39876   0.297E+00  -0.889E+00  -0.835E-01
THR  1077 OG1 28059 MET   900 HE2 39877   0.426E+00  -0.333E+00  -0.261E-01
THR  1077 OG1 28059 MET   900 HE3 39878   0.440E+00  -0.307E+00  -0.217E-01
THR  1077 OG1 28059 TYR   917 HH  40151   0.657E+00  -0.317E+00   0.000E+00
THR  1077 CG2 28060 PRO   897 CG  39823   0.407E+00  -0.111E-01  -0.160E+00
THR  1077 CG2 28060 PRO   897 CD  39824   0.437E+00   0.853E-02  -0.122E+00
THR  1077 CG2 28060 MET   900 CE  39869   0.435E+00   0.205E+00  -0.124E+00
THR  1077 HG1 28064 MET   900 SD  39868   0.334E+00  -0.709E+00  -0.403E-01
THR  1077 HG1 28064 MET   900 CE  39869   0.367E+00  -0.737E+00  -0.130E-01
ALA  1078 N   28068 MET   900 SD  39868   0.454E+00   0.315E+00  -0.196E+00
ALA  1078 CA  28069 MET   900 SD  39868   0.488E+00   0.183E-01  -0.123E+00
ALA  1078 C   28070 MET   900 SD  39868   0.432E+00  -0.505E+00  -0.190E+00
ALA  1078 C   28070 MET   900 CE  39869   0.495E+00  -0.485E+00  -0.593E-01
ALA  1078 C   28070 GLN   913 NE2 40073   0.983E+00  -0.397E+00  -0.117E-02
ALA  1078 C   28070 TYR   917 OH  40142   0.596E+00  -0.470E+00  -0.217E-01
ALA  1078 O   28071 MET   900 C   39864   0.893E+00  -0.305E+00  -0.177E-02
ALA  1078 O   28071 MET   900 SD  39868   0.447E+00   0.451E+00  -0.191E+00
ALA  1078 O   28071 GLN   913 CD  40071   0.955E+00  -0.305E+00  -0.119E-02
ALA  1078 O   28071 TYR   917 HH  40151   0.520E+00  -0.486E+00   0.000E+00
PRO  1079 N   28078 MET   900 SD  39868   0.422E+00   0.823E-01  -0.267E+00
PRO  1079 CA  28079 MET   900 SD  39868   0.447E+00   0.284E-01  -0.187E+00
PRO  1079 CA  28079 TYR   917 CE1 40139   0.434E+00   0.262E-01  -0.112E+00
PRO  1079 CA  28079 TYR   917 CZ  40141   0.407E+00  -0.351E-01  -0.142E+00
PRO  1079 CA  28079 TYR   917 OH  40142   0.405E+00   0.724E-01  -0.189E+00
PRO  1079 C   28080 GLN   913 NE2 40073   0.767E+00  -0.350E+00  -0.516E-02
PRO  1079 C   28080 TYR   917 OH  40142   0.487E+00  -0.436E+00  -0.684E-01
PRO  1079 O   28081 GLN   913 CD  40071   0.684E+00  -0.429E+00  -0.874E-02
PRO  1079 O   28081 GLN   9131HE2 40080   0.551E+00  -0.413E+00  -0.889E-03
PRO  1079 O   28081 TYR   917 CE2 40140   0.412E+00   0.372E+00  -0.145E+00
PRO  1079 O   28081 TYR   917 CZ  40141   0.445E+00  -0.346E+00  -0.101E+00
PRO  1079 O   28081 TYR   917 HE2 40150   0.398E+00  -0.307E+00  -0.375E-01
PRO  1079 O   28081 TYR   917 HH  40151   0.435E+00  -0.587E+00   0.000E+00
PRO  1079 CB  28082 TYR   917 CG  40136   0.435E+00  -0.139E-02  -0.111E+00
PRO  1079 CB  28082 TYR   917 CD1 40137   0.380E+00   0.319E-02  -0.157E+00
PRO  1079 CB  28082 TYR   917 CE2 40140   0.415E+00   0.252E-02  -0.133E+00
PRO  1079 CB  28082 TYR   917 CZ  40141   0.357E+00  -0.424E-02  -0.120E+00
PRO  1079 CB  28082 TYR   917 OH  40142   0.392E+00   0.675E-02  -0.212E+00
PRO  1079 CD  28084 MET   900 SD  39868   0.477E+00   0.831E-02  -0.138E+00
ALA  1080 N   28092 TYR   917 HH  40151   0.559E+00  -0.301E+00   0.000E+00
ALA  1080 C   28094 GLN   913 NE2 40073   0.968E+00  -0.406E+00  -0.129E-02
LYS  1086 C   28169 GLU   918 OE2 40160   0.956E+00  -0.492E+00  -0.118E-02
ALA  1087 C   28191 GLN   913 NE2 40073   0.972E+00  -0.404E+00  -0.125E-02
ALA  1087 C   28191 ASN   914 ND2 40089   0.930E+00  -0.383E+00  -0.163E-02
ALA  1087 C   28191 GLU   918 OE1 40159   0.989E+00  -0.367E+00  -0.964E-03
ALA  1087 C   28191 GLU   918 OE2 40160   0.860E+00  -0.458E+00  -0.223E-02
ALA  1087 O   28192 ASN   914 CG  40087   0.839E+00  -0.329E+00  -0.258E-02
ALA  1087 O   28192 GLU   918 CD  40158   0.869E+00  -0.406E+00  -0.209E-02
HIS  1088 N   28199 GLU   918 CD  40158   0.101E+01  -0.305E+00  -0.980E-03
HIS  1088 C   28201 GLN   913 OE1 40072   0.902E+00  -0.374E+00  -0.167E-02
HIS  1088 C   28201 GLN   913 NE2 40073   0.729E+00  -0.762E+00  -0.700E-02
HIS  1088 C   28201 ASN   914 ND2 40089   0.910E+00  -0.460E+00  -0.186E-02
HIS  1088 C   28201 GLU   918 OE2 40160   0.105E+01  -0.391E+00  -0.677E-03
HIS  1088 O   28202 GLN   913 CD  40071   0.829E+00  -0.366E+00  -0.277E-02
HIS  1088 O   28202 GLN   9131HE2 40080   0.664E+00  -0.338E+00  -0.291E-03
PHE  1089 N   28216 GLN   913 CD  40071   0.696E+00  -0.353E+00  -0.920E-02
PHE  1089 N   28216 GLN   9131HE2 40080   0.570E+00  -0.327E+00  -0.993E-03
PHE  1089 C   28218 ASN   907 ND2 39995   0.937E+00  -0.364E+00  -0.157E-02
PHE  1089 C   28218 GLN   913 O   40068   0.850E+00  -0.308E+00  -0.239E-02
PHE  1089 C   28218 GLN   913 OE1 40072   0.644E+00  -0.572E+00  -0.124E-01
PHE  1089 C   28218 GLN   913 NE2 40073   0.451E+00  -0.181E+01  -0.106E+00
PHE  1089 C   28218 ASN   914 N   40082   0.737E+00  -0.301E+00  -0.658E-02
PHE  1089 C   28218 ASN   914 ND2 40089   0.797E+00  -0.475E+00  -0.411E-02
PHE  1089 O   28219 GLN   913 CD  40071   0.613E+00  -0.624E+00  -0.166E-01
PHE  1089 O   28219 GLN   9131HE2 40080   0.468E+00  -0.705E+00  -0.234E-02
PHE  1089 O   28219 GLN   9132HE2 40081   0.494E+00  -0.619E+00  -0.170E-02
PHE  1089 CB  28220 GLN   913 NE2 40073   0.422E+00   0.386E+00  -0.161E+00
PHE  1089 CG  28221 ASN   914 CA  40083   0.435E+00   0.388E-02  -0.111E+00
PHE  1089 CG  28221 ASN   914 CB  40086   0.422E+00  -0.871E-02  -0.125E+00
PHE  1089 CD1 28222 ASN   914 CA  40083   0.419E+00  -0.168E-01  -0.129E+00
PHE  1089 CD1 28222 TYR   917 CD2 40138   0.379E+00   0.890E-01  -0.139E+00
PHE  1089 CD1 28222 TYR   917 CE2 40140   0.433E+00   0.626E-01  -0.100E+00
PHE  1089 CD2 28223 ASN   914 CA  40083   0.439E+00  -0.150E-01  -0.107E+00
PHE  1089 CD2 28223 ASN   914 CB  40086   0.391E+00   0.420E-01  -0.154E+00
PHE  1089 CE1 28224 ASN   914 CA  40083   0.407E+00  -0.342E-01  -0.141E+00
PHE  1089 CE1 28224 TYR   917 CB  40135   0.370E+00   0.511E-01  -0.151E+00
PHE  1089 CE1 28224 TYR   917 CG  40136   0.382E+00  -0.101E+00  -0.140E+00
PHE  1089 CE1 28224 TYR   917 CE2 40140   0.427E+00   0.123E+00  -0.106E+00
PHE  1089 CE2 28225 ASN   914 CA  40083   0.428E+00  -0.302E-01  -0.119E+00
PHE  1089 CE2 28225 ASN   914 CB  40086   0.394E+00   0.779E-01  -0.153E+00
PHE  1089 CZ  28226 ASN   914 CA  40083   0.412E+00  -0.212E-01  -0.136E+00
PHE  1089 CZ  28226 ASN   914 O   40085   0.441E+00   0.207E+00  -0.105E+00
PHE  1089 CZ  28226 ASN   914 CB  40086   0.428E+00   0.402E-01  -0.119E+00
PHE  1089 CZ  28226 TYR   917 CB  40135   0.410E+00   0.248E-01  -0.138E+00
PHE  1089 HN  28227 GLN   913 NE2 40073   0.654E+00  -0.333E+00  -0.434E-03
PHE  1089 HB2 28230 GLN   913 NE2 40073   0.329E+00  -0.463E+00  -0.838E-01
PHE  1089 HE2 28234 GLU   918 OE2 40160   0.485E+00  -0.321E+00  -0.125E-01
PRO  1090 N   28236 GLN   913 NE2 40073   0.403E+00   0.387E+00  -0.220E+00
PRO  1090 N   28236 GLN   9131HE2 40080   0.330E+00  -0.306E+00  -0.242E-01
PRO  1090 CA  28237 GLN   913 NE2 40073   0.430E+00   0.130E+00  -0.149E+00
PRO  1090 C   28238 ASN   907 ND2 39995   0.728E+00  -0.342E+00  -0.706E-02
PRO  1090 C   28238 GLN   913 OE1 40072   0.551E+00  -0.488E+00  -0.311E-01
PRO  1090 C   28238 GLN   913 NE2 40073   0.357E+00  -0.203E+01  -0.178E+00
PRO  1090 O   28239 ASN   907 CG  39993   0.755E+00  -0.310E+00  -0.484E-02
PRO  1090 O   28239 GLN   913 CD  40071   0.370E+00  -0.181E+01  -0.210E+00
PRO  1090 O   28239 GLN   913 OE1 40072   0.430E+00   0.115E+01  -0.129E+00
PRO  1090 O   28239 GLN   9131HE2 40080   0.243E+00  -0.363E+01  -0.812E-01
PRO  1090 CB  28240 GLN   913 NE2 40073   0.459E+00   0.948E-02  -0.109E+00
PRO  1090 CG  28241 GLN   913 NE2 40073   0.382E+00  -0.660E-01  -0.218E+00
PRO  1090 CD  28242 GLN   913 NE2 40073   0.385E+00   0.593E-01  -0.215E+00
PRO  1090 HD1 28248 GLN   913 NE2 40073   0.329E+00  -0.336E+00  -0.825E-01
ARG  1091 N   28250 GLN   913 CD  40071   0.584E+00  -0.412E+00  -0.259E-01
ARG  1091 N   28250 GLN   913 NE2 40073   0.458E+00   0.955E+00  -0.122E+00
ARG  1091 N   28250 GLN   9131HE2 40080   0.454E+00  -0.453E+00  -0.385E-02
ARG  1091 N   28250 GLN   9132HE2 40081   0.386E+00  -0.684E+00  -0.993E-02
ARG  1091 CA  28251 GLN   9132HE2 40081   0.380E+00  -0.311E+00  -0.106E-01
ARG  1091 C   28252 ALA   903 O   39916   0.100E+01  -0.310E+00  -0.885E-03
ARG  1091 C   28252 ASN   907 OD1 39994   0.751E+00  -0.474E+00  -0.498E-02
ARG  1091 C   28252 ASN   907 ND2 39995   0.580E+00  -0.119E+01  -0.269E-01
ARG  1091 C   28252 THR   912 OG1 40056   0.103E+01  -0.326E+00  -0.858E-03
ARG  1091 C   28252 GLN   913 OE1 40072   0.587E+00  -0.928E+00  -0.215E-01
ARG  1091 C   28252 GLN   913 NE2 40073   0.479E+00  -0.209E+01  -0.784E-01
ARG  1091 C   28252 ASN   914 ND2 40089   0.986E+00  -0.448E+00  -0.115E-02
ARG  1091 C   28252 GLU  1092 OE1 42823   0.925E+00  -0.521E+00  -0.144E-02
ARG  1091 C   28252 GLU  1092 OE2 42824   0.105E+01  -0.432E+00  -0.681E-03
ARG  1091 O   28253 ASN   907 C   39990   0.895E+00  -0.325E+00  -0.176E-02
ARG  1091 O   28253 ASN   907 CG  39993   0.589E+00  -0.678E+00  -0.211E-01
ARG  1091 O   28253 ASN   9071HD2 40000   0.467E+00  -0.705E+00  -0.239E-02
ARG  1091 O   28253 ASN   9072HD2 40001   0.393E+00  -0.109E+01  -0.660E-02
ARG  1091 O   28253 THR   912 C   40053   0.844E+00  -0.326E+00  -0.250E-02
ARG  1091 O   28253 GLN   913 CD  40071   0.530E+00  -0.984E+00  -0.390E-01
ARG  1091 O   28253 GLN   913 NE2 40073   0.452E+00   0.190E+01  -0.116E+00
ARG  1091 O   28253 GLN   9131HE2 40080   0.505E+00  -0.671E+00  -0.150E-02
ARG  1091 O   28253 GLN   9132HE2 40081   0.359E+00  -0.160E+01  -0.113E-01
ARG  1091 O   28253 GLU  1092 CD  42822   0.896E+00  -0.402E+00  -0.173E-02
ARG  1091 NE  28257 GLN   913 NE2 40073   0.861E+00  -0.399E+00  -0.318E-02
ARG  1091 NE  28257 GLU  1092 OE1 42823   0.901E+00  -0.346E+00  -0.205E-02
ARG  1091 NE  28257 GLN  1113 NE2 43160   0.103E+01  -0.302E+00  -0.108E-02
ARG  1091 CZ  28258 GLN   913 NE2 40073   0.917E+00  -0.438E+00  -0.178E-02
ARG  1091 CZ  28258 ASN   914 ND2 40089   0.104E+01  -0.321E+00  -0.834E-03
ARG  1091 CZ  28258 ARG  1091 NH1 42801   0.969E+00  -0.313E+00  -0.128E-02
ARG  1091 CZ  28258 ARG  1091 NH2 42802   0.923E+00  -0.337E+00  -0.171E-02
ARG  1091 CZ  28258 GLU  1092 OE1 42823   0.912E+00  -0.413E+00  -0.156E-02
ARG  1091 CZ  28258 GLN  1113 NE2 43160   0.922E+00  -0.435E+00  -0.173E-02
ARG  1091 CZ  28258 ASP  1118 O   43238   0.653E+00  -0.460E+00  -0.115E-01
ARG  1091 CZ  28258 ASP  1118 OD1 43241   0.938E+00  -0.350E+00  -0.132E-02
ARG  1091 CZ  28258 ASP  1118 OD2 43242   0.847E+00  -0.413E+00  -0.244E-02
ARG  1091 CZ  28258 ASN  1119 ND2 43254   0.103E+01  -0.324E+00  -0.869E-03
ARG  1091 NH1 28259 GLN   913 CD  40071   0.995E+00  -0.355E+00  -0.109E-02
ARG  1091 NH1 28259 ARG  1091 C   42794   0.978E+00  -0.398E+00  -0.121E-02
ARG  1091 NH1 28259 ARG  1091 NE  42799   0.729E+00  -0.416E+00  -0.859E-02
ARG  1091 NH1 28259 ARG  1091 CZ  42800   0.819E+00  -0.411E+00  -0.350E-02
ARG  1091 NH1 28259 GLU  1092 CD  42822   0.834E+00  -0.538E+00  -0.315E-02
ARG  1091 NH1 28259 GLN  1113 CD  43158   0.904E+00  -0.411E+00  -0.194E-02
ARG  1091 NH1 28259 GLN  11132HE2 43168   0.727E+00  -0.367E+00  -0.231E-03
ARG  1091 NH1 28259 ASP  1118 C   43237   0.679E+00  -0.455E+00  -0.107E-01
ARG  1091 NH1 28259 ASP  1118 CG  43240   0.818E+00  -0.542E+00  -0.354E-02
ARG  1091 NH1 28259 ASN  1119 C   43249   0.827E+00  -0.440E+00  -0.330E-02
ARG  1091 NH1 28259 ASN  1119 CG  43252   0.875E+00  -0.379E+00  -0.235E-02
ARG  1091 NH2 28260 ARG  1091 NE  42799   0.868E+00  -0.306E+00  -0.303E-02
ARG  1091 NH2 28260 ARG  1091 CZ  42800   0.941E+00  -0.327E+00  -0.153E-02
ARG  1091 NH2 28260 GLN  1113 CD  43158   0.102E+01  -0.342E+00  -0.938E-03
ARG  1091 NH2 28260 ASP  1118 C   43237   0.757E+00  -0.370E+00  -0.561E-02
ARG  1091 NH2 28260 ASP  1118 CG  43240   0.783E+00  -0.585E+00  -0.457E-02
ARG  1091 NH2 28260 ASN  1119 C   43249   0.975E+00  -0.338E+00  -0.124E-02
ARG  1091 NH2 28260 ASN  1119 CG  43252   0.993E+00  -0.311E+00  -0.111E-02
ARG  1091 HN  28261 GLN   913 NE2 40073   0.548E+00  -0.486E+00  -0.125E-02
ARG  10911HH1 28270 GLN   913 NE2 40073   0.896E+00  -0.315E+00  -0.659E-04
ARG  10911HH1 28270 GLU  1092 OE1 42823   0.719E+00  -0.431E+00  -0.180E-03
ARG  10911HH1 28270 GLU  1092 OE2 42824   0.851E+00  -0.319E+00  -0.655E-04
ARG  10911HH1 28270 GLN  1113 NE2 43160   0.834E+00  -0.354E+00  -0.101E-03
ARG  10911HH1 28270 ASP  1118 O   43238   0.593E+00  -0.387E+00  -0.569E-03
ARG  10912HH1 28271 GLU  1092 OE1 42823   0.846E+00  -0.322E+00  -0.679E-04
ARG  10912HH1 28271 GLN  1113 NE2 43160   0.740E+00  -0.438E+00  -0.206E-03
ARG  10912HH1 28271 ASP  1118 O   43238   0.496E+00  -0.581E+00  -0.166E-02
ARG  10912HH1 28271 ASP  1118 OD2 43242   0.763E+00  -0.342E+00  -0.126E-03
ARG  10912HH1 28271 ASN  1119 ND2 43254   0.833E+00  -0.314E+00  -0.102E-03
ARG  10911HH2 28272 ASP  1118 OD2 43242   0.802E+00  -0.313E+00  -0.938E-04
ARG  10912HH2 28273 GLN  1113 NE2 43160   0.861E+00  -0.335E+00  -0.832E-04
ARG  10912HH2 28273 ASP  1118 O   43238   0.598E+00  -0.381E+00  -0.544E-03
ARG  10912HH2 28273 ASP  1118 OD1 43241   0.815E+00  -0.304E+00  -0.848E-04
ARG  10912HH2 28273 ASP  1118 OD2 43242   0.691E+00  -0.413E+00  -0.230E-03
GLU  1092 N   28274 ASN   9072HD2 40001   0.580E+00  -0.312E+00  -0.889E-03
GLU  1092 N   28274 GLN   913 CD  40071   0.669E+00  -0.436E+00  -0.117E-01
GLU  1092 N   28274 GLN   9131HE2 40080   0.579E+00  -0.360E+00  -0.904E-03
GLU  1092 N   28274 GLN   9132HE2 40081   0.481E+00  -0.551E+00  -0.272E-02
GLU  1092 C   28276 ASN   907 ND2 39995   0.695E+00  -0.525E+00  -0.928E-02
GLU  1092 C   28276 GLN   913 OE1 40072   0.812E+00  -0.317E+00  -0.314E-02
GLU  1092 C   28276 GLN   913 NE2 40073   0.682E+00  -0.615E+00  -0.104E-01
GLU  1092 O   28277 GLN   913 CD  40071   0.891E+00  -0.364E+00  -0.180E-02
GLU  1092 O   28277 GLN   9132HE2 40081   0.726E+00  -0.318E+00  -0.170E-03
GLU  1092 CD  28280 ALA   903 O   39916   0.104E+01  -0.309E+00  -0.718E-03
GLU  1092 CD  28280 TYR   904 O   39926   0.972E+00  -0.323E+00  -0.107E-02
GLU  1092 CD  28280 TYR   904 OH  39934   0.845E+00  -0.323E+00  -0.273E-02
GLU  1092 CD  28280 ASN   907 O   39991   0.854E+00  -0.395E+00  -0.233E-02
GLU  1092 CD  28280 ASN   907 OD1 39994   0.620E+00  -0.726E+00  -0.156E-01
GLU  1092 CD  28280 ASN   907 ND2 39995   0.522E+00  -0.157E+01  -0.488E-01
GLU  1092 CD  28280 GLN   913 OE1 40072   0.742E+00  -0.607E+00  -0.539E-02
GLU  1092 CD  28280 GLN   913 NE2 40073   0.728E+00  -0.883E+00  -0.705E-02
GLU  1092 CD  28280 GLU  1092 OE1 42823   0.723E+00  -0.836E+00  -0.629E-02
GLU  1092 CD  28280 GLU  1092 OE2 42824   0.863E+00  -0.610E+00  -0.218E-02
GLU  1092 OE1 28281 ALA   903 C   39915   0.998E+00  -0.362E+00  -0.911E-03
GLU  1092 OE1 28281 TYR   904 C   39925   0.930E+00  -0.440E+00  -0.139E-02
GLU  1092 OE1 28281 TYR   904 HH  39943   0.730E+00  -0.354E+00   0.000E+00
GLU  1092 OE1 28281 PHE   906 C   39970   0.102E+01  -0.335E+00  -0.780E-03
GLU  1092 OE1 28281 ASN   907 C   39990   0.798E+00  -0.563E+00  -0.349E-02
GLU  1092 OE1 28281 ASN   907 CG  39993   0.534E+00  -0.120E+01  -0.371E-01
GLU  1092 OE1 28281 ASN   907 ND2 39995   0.432E+00   0.268E+01  -0.145E+00
GLU  1092 OE1 28281 ASN   9071HD2 40000   0.459E+00  -0.105E+01  -0.263E-02
GLU  1092 OE1 28281 ASN   9072HD2 40001   0.349E+00  -0.214E+01  -0.133E-01
GLU  1092 OE1 28281 GLY   908 C   40004   0.100E+01  -0.367E+00  -0.894E-03
GLU  1092 OE1 28281 THR   912 C   40053   0.975E+00  -0.368E+00  -0.105E-02
GLU  1092 OE1 28281 GLN   913 CD  40071   0.722E+00  -0.732E+00  -0.633E-02
GLU  1092 OE1 28281 GLN   9131HE2 40080   0.732E+00  -0.435E+00  -0.161E-03
GLU  1092 OE1 28281 GLN   9132HE2 40081   0.600E+00  -0.648E+00  -0.531E-03
GLU  1092 OE1 28281 GLU  1092 CD  42822   0.874E+00  -0.598E+00  -0.202E-02
GLU  1092 OE2 28282 ASN   907 C   39990   0.865E+00  -0.490E+00  -0.215E-02
GLU  1092 OE2 28282 ASN   907 CG  39993   0.618E+00  -0.873E+00  -0.159E-01
GLU  1092 OE2 28282 ASN   9071HD2 40000   0.596E+00  -0.573E+00  -0.556E-03
GLU  1092 OE2 28282 ASN   9072HD2 40001   0.443E+00  -0.115E+01  -0.329E-02
GLU  1092 OE2 28282 GLY   908 C   40004   0.105E+01  -0.344E+00  -0.679E-03
GLU  1092 OE2 28282 GLY   910 C   40030   0.104E+01  -0.347E+00  -0.705E-03
GLU  1092 OE2 28282 THR   912 C   40053   0.102E+01  -0.347E+00  -0.819E-03
GLU  1092 OE2 28282 GLN   913 CD  40071   0.820E+00  -0.581E+00  -0.295E-02
GLU  1092 OE2 28282 GLN   9131HE2 40080   0.849E+00  -0.334E+00  -0.665E-04
GLU  1092 OE2 28282 GLN   9132HE2 40081   0.692E+00  -0.484E+00  -0.226E-03
GLU  1092 OE2 28282 GLU  1092 CD  42822   0.685E+00  -0.926E+00  -0.862E-02
GLU  1092 HN  28283 ASN   907 ND2 39995   0.739E+00  -0.305E+00  -0.209E-03
GLU  1092 HN  28283 GLN   913 NE2 40073   0.605E+00  -0.515E+00  -0.694E-03
GLY  1093 N   28289 GLN   913 CD  40071   0.730E+00  -0.325E+00  -0.692E-02
GLY  1093 C   28291 MET   900 O   39865   0.848E+00  -0.328E+00  -0.241E-02
GLY  1093 C   28291 ASN   907 ND2 39995   0.784E+00  -0.519E+00  -0.453E-02
GLY  1093 C   28291 GLN   913 OE1 40072   0.826E+00  -0.380E+00  -0.283E-02
GLY  1093 C   28291 GLN   913 NE2 40073   0.662E+00  -0.807E+00  -0.124E-01
GLY  1093 O   28292 ASN   907 CG  39993   0.827E+00  -0.309E+00  -0.281E-02
GLY  1093 O   28292 ASN   9071HD2 40000   0.627E+00  -0.318E+00  -0.410E-03
GLY  1093 O   28292 GLN   913 CD  40071   0.637E+00  -0.578E+00  -0.133E-01
GLY  1093 O   28292 GLN   9131HE2 40080   0.503E+00  -0.596E+00  -0.153E-02
GLY  1093 O   28292 GLN   9132HE2 40081   0.551E+00  -0.484E+00  -0.891E-03
GLY  1093 HN  28293 ASN   907 ND2 39995   0.555E+00  -0.455E+00  -0.116E-02
GLY  1093 HN  28293 GLN   913 NE2 40073   0.574E+00  -0.476E+00  -0.945E-03
VAL  1094 C   28298 MET   900 CE  39869   0.548E+00  -0.300E+00  -0.339E-01
VAL  1094 C   28298 GLN   913 NE2 40073   0.865E+00  -0.381E+00  -0.252E-02
VAL  1094 CB  28300 MET   900 CE  39869   0.385E+00  -0.633E+00  -0.177E+00
VAL  1094 CB  28300 GLN   913 NE2 40073   0.864E+00  -0.337E+00  -0.286E-02
VAL  1094 CG1 28301 MET   900 CE  39869   0.359E+00   0.174E+00  -0.143E+00
VAL  1094 HN  28303 GLN   913 NE2 40073   0.854E+00  -0.383E+00  -0.877E-04
ARG  1107 C   28504 SER   884 O   39646   0.102E+01  -0.318E+00  -0.817E-03
ARG  1107 C   28504 THR   887 OG1 39690   0.878E+00  -0.414E+00  -0.217E-02
ARG  1107 C   28504 LEU   894 O   39766   0.988E+00  -0.319E+00  -0.968E-03
ARG  1107 C   28504 GLN   895 O   39785   0.104E+01  -0.301E+00  -0.723E-03
ARG  1107 C   28504 TYR   904 OH  39934   0.675E+00  -0.465E+00  -0.104E-01
ARG  1107 CD  28508 TYR   904 CG  39928   0.380E+00   0.830E-01  -0.157E+00
ARG  1107 CD  28508 TYR   904 CD1 39929   0.386E+00  -0.129E+00  -0.157E+00
ARG  1107 CD  28508 TYR   904 CD2 39930   0.358E+00  -0.157E+00  -0.125E+00
ARG  1107 CD  28508 TYR   904 CE1 39931   0.373E+00  -0.140E+00  -0.154E+00
ARG  1107 CD  28508 TYR   904 OH  39934   0.414E+00  -0.247E+00  -0.173E+00
ARG  1107 NE  28509 MET   900 O   39865   0.566E+00  -0.577E+00  -0.325E-01
ARG  1107 NE  28509 GLN   901 O   39882   0.723E+00  -0.348E+00  -0.764E-02
ARG  1107 NE  28509 ALA   903 O   39916   0.692E+00  -0.372E+00  -0.990E-02
ARG  1107 NE  28509 TYR   904 N   39923   0.562E+00  -0.505E+00  -0.397E-01
ARG  1107 NE  28509 TYR   904 O   39926   0.631E+00  -0.425E+00  -0.172E-01
ARG  1107 NE  28509 TYR   904 CB  39927   0.406E+00  -0.118E+00  -0.187E+00
ARG  1107 NE  28509 TYR   904 CG  39928   0.351E+00   0.378E+00  -0.158E+00
ARG  1107 NE  28509 TYR   904 CD1 39929   0.350E+00  -0.617E+00  -0.153E+00
ARG  1107 NE  28509 TYR   904 CD2 39930   0.381E+00  -0.490E+00  -0.193E+00
ARG  1107 NE  28509 TYR   904 CE1 39931   0.380E+00  -0.492E+00  -0.194E+00
ARG  1107 NE  28509 TYR   904 CE2 39932   0.409E+00  -0.405E+00  -0.161E+00
ARG  1107 NE  28509 TYR   904 CZ  39933   0.408E+00   0.462E+00  -0.162E+00
ARG  1107 NE  28509 TYR   904 OH  39934   0.495E+00  -0.584E+00  -0.772E-01
ARG  1107 NE  28509 ASN   907 ND2 39995   0.656E+00  -0.582E+00  -0.160E-01
ARG  1107 NE  28509 GLN   913 OE1 40072   0.823E+00  -0.306E+00  -0.353E-02
ARG  1107 NE  28509 GLN   913 NE2 40073   0.759E+00  -0.498E+00  -0.678E-02
ARG  1107 CZ  28510 ALA   899 O   39855   0.792E+00  -0.353E+00  -0.365E-02
ARG  1107 CZ  28510 MET   900 O   39865   0.437E+00  -0.129E+01  -0.110E+00
ARG  1107 CZ  28510 MET   900 CE  39869   0.521E+00  -0.427E+00  -0.449E-01
ARG  1107 CZ  28510 GLN   901 N   39879   0.612E+00  -0.406E+00  -0.198E-01
ARG  1107 CZ  28510 GLN   901 O   39882   0.626E+00  -0.565E+00  -0.148E-01
ARG  1107 CZ  28510 GLN   901 NE2 39887   0.102E+01  -0.374E+00  -0.944E-03
ARG  1107 CZ  28510 MET   902 O   39899   0.799E+00  -0.354E+00  -0.345E-02
ARG  1107 CZ  28510 ALA   903 N   39913   0.696E+00  -0.327E+00  -0.922E-02
ARG  1107 CZ  28510 ALA   903 O   39916   0.630E+00  -0.547E+00  -0.142E-01
ARG  1107 CZ  28510 TYR   904 N   39923   0.474E+00  -0.913E+00  -0.822E-01
ARG  1107 CZ  28510 TYR   904 CA  39924   0.424E+00   0.247E-01  -0.123E+00
ARG  1107 CZ  28510 TYR   904 O   39926   0.610E+00  -0.555E+00  -0.171E-01
ARG  1107 CZ  28510 TYR   904 CD1 39929   0.372E+00  -0.636E+00  -0.136E+00
ARG  1107 CZ  28510 TYR   904 CD2 39930   0.379E+00  -0.607E+00  -0.139E+00
ARG  1107 CZ  28510 TYR   904 CE1 39931   0.442E+00  -0.405E+00  -0.915E-01
ARG  1107 CZ  28510 TYR   904 CE2 39932   0.448E+00  -0.392E+00  -0.864E-01
ARG  1107 CZ  28510 TYR   904 OH  39934   0.583E+00  -0.490E+00  -0.248E-01
ARG  1107 CZ  28510 ASN   907 ND2 39995   0.694E+00  -0.635E+00  -0.938E-02
ARG  1107 CZ  28510 GLN   913 OE1 40072   0.815E+00  -0.379E+00  -0.307E-02
ARG  1107 CZ  28510 GLN   913 NE2 40073   0.753E+00  -0.613E+00  -0.576E-02
ARG  1107 CZ  28510 TYR   917 OH  40142   0.683E+00  -0.352E+00  -0.971E-02
ARG  1107 NH1 28511 GLY   885 C   39656   0.906E+00  -0.356E+00  -0.191E-02
ARG  1107 NH1 28511 TRP   886 C   39663   0.964E+00  -0.325E+00  -0.132E-02
ARG  1107 NH1 28511 TRP   886 HE1 39680   0.686E+00  -0.324E+00  -0.327E-03
ARG  1107 NH1 28511 LEU   894 C   39765   0.100E+01  -0.300E+00  -0.103E-02
ARG  1107 NH1 28511 ILE   896 C   39801   0.777E+00  -0.453E+00  -0.478E-02
ARG  1107 NH1 28511 ILE   896 CD1 39806   0.343E+00   0.533E+00  -0.123E+00
ARG  1107 NH1 28511 PHE   898 C   39834   0.885E+00  -0.349E+00  -0.220E-02
ARG  1107 NH1 28511 ALA   899 C   39854   0.776E+00  -0.454E+00  -0.482E-02
ARG  1107 NH1 28511 MET   900 C   39864   0.475E+00  -0.136E+01  -0.815E-01
ARG  1107 NH1 28511 MET   900 O   39865   0.396E+00   0.202E+01  -0.219E+00
ARG  1107 NH1 28511 MET   900 HE3 39878   0.425E+00  -0.382E+00  -0.283E-01
ARG  1107 NH1 28511 GLN   901 C   39881   0.587E+00  -0.581E+00  -0.250E-01
ARG  1107 NH1 28511 GLN   901 CD  39885   0.815E+00  -0.489E+00  -0.360E-02
ARG  1107 NH1 28511 GLN   901 HN  39888   0.609E+00  -0.386E+00  -0.665E-03
ARG  1107 NH1 28511 GLN   901 HA  39889   0.432E+00  -0.434E+00  -0.258E-01
ARG  1107 NH1 28511 MET   902 C   39898   0.747E+00  -0.513E+00  -0.606E-02
ARG  1107 NH1 28511 ALA   903 C   39915   0.610E+00  -0.729E+00  -0.201E-01
ARG  1107 NH1 28511 ALA   903 HN  39918   0.675E+00  -0.306E+00  -0.360E-03
ARG  1107 NH1 28511 TYR   904 CA  39924   0.450E+00  -0.258E-01  -0.121E+00
ARG  1107 NH1 28511 TYR   904 C   39925   0.578E+00  -0.894E+00  -0.275E-01
ARG  1107 NH1 28511 TYR   904 CG  39928   0.341E+00  -0.606E+00  -0.925E-01
ARG  1107 NH1 28511 TYR   904 CD1 39929   0.421E+00   0.560E+00  -0.145E+00
ARG  1107 NH1 28511 TYR   904 CD2 39930   0.348E+00   0.926E+00  -0.143E+00
ARG  1107 NH1 28511 TYR   904 CE2 39932   0.432E+00   0.522E+00  -0.130E+00
ARG  1107 NH1 28511 TYR   904 CZ  39933   0.496E+00  -0.419E+00  -0.646E-01
ARG  1107 NH1 28511 TYR   904 HN  39935   0.455E+00  -0.663E+00  -0.379E-02
ARG  1107 NH1 28511 TYR   904 HD1 39939   0.460E+00  -0.325E+00  -0.194E-01
ARG  1107 NH1 28511 TYR   904 HD2 39940   0.339E+00  -0.721E+00  -0.793E-01
ARG  1107 NH1 28511 TYR   904 HE2 39942   0.477E+00  -0.307E+00  -0.165E-01
ARG  1107 NH1 28511 TYR   904 HH  39943   0.688E+00  -0.331E+00   0.000E+00
ARG  1107 NH1 28511 ARG   905 C   39946   0.873E+00  -0.475E+00  -0.238E-02
ARG  1107 NH1 28511 ARG   905 CZ  39952   0.991E+00  -0.303E+00  -0.112E-02
ARG  1107 NH1 28511 ASN   907 C   39990   0.960E+00  -0.346E+00  -0.135E-02
ARG  1107 NH1 28511 ASN   907 CG  39993   0.859E+00  -0.390E+00  -0.262E-02
ARG  1107 NH1 28511 ASN   9071HD2 40000   0.722E+00  -0.323E+00  -0.240E-03
ARG  1107 NH1 28511 GLN   913 CD  40071   0.879E+00  -0.431E+00  -0.230E-02
ARG  1107 NH1 28511 TYR   917 HH  40151   0.717E+00  -0.305E+00   0.000E+00
ARG  1107 NH2 28512 ILE   896 C   39801   0.918E+00  -0.342E+00  -0.177E-02
ARG  1107 NH2 28512 PHE   898 C   39834   0.932E+00  -0.322E+00  -0.162E-02
ARG  1107 NH2 28512 ALA   899 C   39854   0.753E+00  -0.481E+00  -0.580E-02
ARG  1107 NH2 28512 MET   900 C   39864   0.489E+00  -0.126E+01  -0.700E-01
ARG  1107 NH2 28512 MET   900 O   39865   0.386E+00   0.217E+01  -0.243E+00
ARG  1107 NH2 28512 MET   900 HE2 39877   0.436E+00  -0.359E+00  -0.248E-01
ARG  1107 NH2 28512 MET   900 HE3 39878   0.421E+00  -0.392E+00  -0.299E-01
ARG  1107 NH2 28512 GLN   901 C   39881   0.634E+00  -0.494E+00  -0.160E-01
ARG  1107 NH2 28512 GLN   901 CD  39885   0.955E+00  -0.378E+00  -0.140E-02
ARG  1107 NH2 28512 GLN   901 HN  39888   0.672E+00  -0.315E+00  -0.368E-03
ARG  1107 NH2 28512 MET   902 C   39898   0.702E+00  -0.577E+00  -0.875E-02
ARG  1107 NH2 28512 ALA   903 C   39915   0.497E+00  -0.116E+01  -0.643E-01
ARG  1107 NH2 28512 ALA   903 HN  39918   0.615E+00  -0.369E+00  -0.627E-03
ARG  1107 NH2 28512 TYR   904 N   39923   0.413E+00   0.157E+01  -0.201E+00
ARG  1107 NH2 28512 TYR   904 CA  39924   0.393E+00  -0.365E-01  -0.206E+00
ARG  1107 NH2 28512 TYR   904 C   39925   0.540E+00  -0.104E+01  -0.404E-01
ARG  1107 NH2 28512 TYR   904 CB  39927   0.352E+00   0.254E+00  -0.184E+00
ARG  1107 NH2 28512 TYR   904 CG  39928   0.388E+00  -0.427E+00  -0.188E+00
ARG  1107 NH2 28512 TYR   904 CD1 39929   0.412E+00   0.592E+00  -0.157E+00
ARG  1107 NH2 28512 TYR   904 CZ  39933   0.564E+00  -0.312E+00  -0.315E-01
ARG  1107 NH2 28512 TYR   904 HN  39935   0.402E+00  -0.909E+00  -0.789E-02
ARG  1107 NH2 28512 TYR   904 HA  39936   0.356E+00  -0.458E+00  -0.662E-01
ARG  1107 NH2 28512 TYR   904 HD1 39939   0.400E+00  -0.464E+00  -0.411E-01
ARG  1107 NH2 28512 ARG   905 C   39946   0.834E+00  -0.513E+00  -0.313E-02
ARG  1107 NH2 28512 PHE   906 C   39970   0.886E+00  -0.349E+00  -0.219E-02
ARG  1107 NH2 28512 ASN   907 C   39990   0.862E+00  -0.411E+00  -0.258E-02
ARG  1107 NH2 28512 ASN   907 CG  39993   0.712E+00  -0.547E+00  -0.807E-02
ARG  1107 NH2 28512 ASN   9071HD2 40000   0.551E+00  -0.568E+00  -0.122E-02
ARG  1107 NH2 28512 ASN   9072HD2 40001   0.703E+00  -0.340E+00  -0.281E-03
ARG  1107 NH2 28512 THR   912 C   40053   0.949E+00  -0.320E+00  -0.145E-02
ARG  1107 NH2 28512 GLN   913 CD  40071   0.652E+00  -0.743E+00  -0.135E-01
ARG  1107 NH2 28512 GLN   9131HE2 40080   0.622E+00  -0.500E+00  -0.585E-03
ARG  1107 NH2 28512 GLN   9132HE2 40081   0.689E+00  -0.407E+00  -0.318E-03
ARG  1107 NH2 28512 TYR   917 HH  40151   0.603E+00  -0.432E+00   0.000E+00
ARG  11071HH1 28522 ILE   896 CD1 39806   0.334E+00  -0.327E+00  -0.221E-01
ARG  11071HH1 28522 MET   900 O   39865   0.474E+00  -0.731E+00  -0.217E-02
ARG  11071HH1 28522 GLN   901 N   39879   0.582E+00  -0.312E+00  -0.873E-03
ARG  11071HH1 28522 GLN   901 O   39882   0.610E+00  -0.412E+00  -0.483E-03
ARG  11071HH1 28522 GLN   901 NE2 39887   0.907E+00  -0.308E+00  -0.610E-04
ARG  11071HH1 28522 TYR   904 N   39923   0.565E+00  -0.421E+00  -0.105E-02
ARG  11071HH1 28522 TYR   904 O   39926   0.683E+00  -0.305E+00  -0.246E-03
ARG  11071HH1 28522 TYR   904 CD2 39930   0.320E+00  -0.666E+00  -0.245E-01
ARG  11071HH1 28522 TYR   904 CE2 39932   0.384E+00  -0.404E+00  -0.895E-02
ARG  11071HH1 28522 TYR   904 OH  39934   0.561E+00  -0.368E+00  -0.931E-03
ARG  11072HH1 28523 ILE   896 CD1 39806   0.282E+00  -0.527E+00  -0.501E-01
ARG  11072HH1 28523 ALA   899 O   39855   0.671E+00  -0.332E+00  -0.273E-03
ARG  11072HH1 28523 MET   900 N   39862   0.594E+00  -0.305E+00  -0.773E-03
ARG  11072HH1 28523 MET   900 O   39865   0.310E+00  -0.225E+01  -0.259E-01
ARG  11072HH1 28523 MET   900 CE  39869   0.462E+00  -0.393E+00  -0.340E-02
ARG  11072HH1 28523 GLN   901 N   39879   0.435E+00  -0.620E+00  -0.495E-02
ARG  11072HH1 28523 GLN   901 O   39882   0.514E+00  -0.604E+00  -0.135E-02
ARG  11072HH1 28523 GLN   901 NE2 39887   0.857E+00  -0.338E+00  -0.859E-04
ARG  11072HH1 28523 ALA   903 O   39916   0.660E+00  -0.344E+00  -0.301E-03
ARG  11072HH1 28523 TYR   904 N   39923   0.457E+00  -0.691E+00  -0.369E-02
ARG  11072HH1 28523 TYR   904 O   39926   0.659E+00  -0.328E+00  -0.305E-03
ARG  11072HH1 28523 TYR   904 CD2 39930   0.395E+00  -0.375E+00  -0.752E-02
ARG  11072HH1 28523 ASN   907 ND2 39995   0.852E+00  -0.303E+00  -0.891E-04
ARG  11072HH1 28523 GLN   913 NE2 40073   0.890E+00  -0.318E+00  -0.683E-04
ARG  11071HH2 28524 MET   900 O   39865   0.459E+00  -0.791E+00  -0.263E-02
ARG  11071HH2 28524 GLN   901 O   39882   0.681E+00  -0.328E+00  -0.249E-03
ARG  11071HH2 28524 ALA   903 O   39916   0.538E+00  -0.532E+00  -0.102E-02
ARG  11071HH2 28524 TYR   904 N   39923   0.441E+00  -0.756E+00  -0.458E-02
ARG  11071HH2 28524 TYR   904 O   39926   0.599E+00  -0.399E+00  -0.540E-03
ARG  11071HH2 28524 TYR   904 CD1 39929   0.421E+00  -0.319E+00  -0.522E-02
ARG  11071HH2 28524 ASN   907 ND2 39995   0.570E+00  -0.659E+00  -0.987E-03
ARG  11071HH2 28524 GLN   913 OE1 40072   0.625E+00  -0.435E+00  -0.419E-03
ARG  11071HH2 28524 GLN   913 NE2 40073   0.554E+00  -0.795E+00  -0.118E-02
ARG  11071HH2 28524 TYR   917 OH  40142   0.587E+00  -0.333E+00  -0.710E-03
ARG  11072HH2 28525 ALA   899 O   39855   0.615E+00  -0.398E+00  -0.461E-03
ARG  11072HH2 28525 MET   900 N   39862   0.588E+00  -0.311E+00  -0.821E-03
ARG  11072HH2 28525 MET   900 O   39865   0.297E+00  -0.254E+01  -0.328E-01
ARG  11072HH2 28525 MET   900 CE  39869   0.421E+00  -0.495E+00  -0.585E-02
ARG  11072HH2 28525 GLN   901 N   39879   0.504E+00  -0.433E+00  -0.208E-02
ARG  11072HH2 28525 GLN   901 O   39882   0.562E+00  -0.491E+00  -0.787E-03
ARG  11072HH2 28525 MET   902 O   39899   0.687E+00  -0.324E+00  -0.237E-03
ARG  11072HH2 28525 ALA   903 N   39913   0.545E+00  -0.378E+00  -0.130E-02
ARG  11072HH2 28525 ALA   903 O   39916   0.526E+00  -0.561E+00  -0.117E-02
ARG  11072HH2 28525 ALA   903 CB  39917   0.448E+00  -0.341E+00  -0.406E-02
ARG  11072HH2 28525 TYR   904 N   39923   0.372E+00  -0.118E+01  -0.124E-01
ARG  11072HH2 28525 TYR   904 O   39926   0.611E+00  -0.383E+00  -0.481E-03
ARG  11072HH2 28525 ASN   907 ND2 39995   0.701E+00  -0.430E+00  -0.287E-03
ARG  11072HH2 28525 GLN   913 OE1 40072   0.729E+00  -0.321E+00  -0.166E-03
ARG  11072HH2 28525 GLN   913 NE2 40073   0.670E+00  -0.531E+00  -0.377E-03
ARG  11072HH2 28525 TYR   917 OH  40142   0.485E+00  -0.515E+00  -0.222E-02
ASN  1108 C   28528 THR   887 OG1 39690   0.962E+00  -0.303E+00  -0.125E-02
ASN  1108 CG  28531 THR   887 OG1 39690   0.863E+00  -0.340E+00  -0.241E-02
ASN  1108 CG  28531 TYR   904 OH  39934   0.540E+00  -0.599E+00  -0.384E-01
ASN  1108 OD1 28532 TRP   886 C   39663   0.767E+00  -0.366E+00  -0.443E-02
ASN  1108 OD1 28532 TYR   904 HH  39943   0.598E+00  -0.338E+00   0.000E+00
ASN  1108 ND2 28533 TRP   886 C   39663   0.917E+00  -0.401E+00  -0.178E-02
ASN  1108 ND2 28533 TYR   904 CZ  39933   0.588E+00  -0.324E+00  -0.247E-01
ASN  1108 ND2 28533 TYR   904 HH  39943   0.514E+00  -0.703E+00   0.000E+00
ASN  11081HD2 28538 TYR   904 OH  39934   0.520E+00  -0.397E+00  -0.147E-02
ASN  11082HD2 28539 TYR   904 OH  39934   0.408E+00  -0.723E+00  -0.624E-02
THR  1117 C   28681 ASP  1118 OD2 43242   0.884E+00  -0.381E+00  -0.189E-02
THR  1117 O   28682 ASP  1118 CG  43240   0.932E+00  -0.352E+00  -0.137E-02
THR  1117 OG1 28684 ASP  1118 CG  43240   0.897E+00  -0.407E+00  -0.191E-02
THR  1117 OG1 28684 GLU  1144 CD  43619   0.105E+01  -0.332E+00  -0.763E-03
THR  1117 HG1 28689 ASP  1118 OD2 43242   0.728E+00  -0.386E+00  -0.167E-03
ASP  1118 N   28693 ASP  1118 CG  43240   0.918E+00  -0.364E+00  -0.176E-02
ASP  1118 O   28696 ASP  1118 CG  43240   0.881E+00  -0.349E+00  -0.193E-02
ASP  1118 CG  28698 ASP  1118 OD1 43241   0.998E+00  -0.419E+00  -0.913E-03
ASP  1118 CG  28698 ASP  1118 OD2 43242   0.907E+00  -0.485E+00  -0.162E-02
ASP  1118 OD1 28699 ASP  1118 CG  43240   0.101E+01  -0.411E+00  -0.842E-03
ASP  1118 OD2 28700 ASP  1118 CG  43240   0.999E+00  -0.419E+00  -0.907E-03
ASN  1119 C   28707 GLN   913 NE2 40073   0.856E+00  -0.535E+00  -0.269E-02
ASN  1119 O   28708 GLN   913 CD  40071   0.892E+00  -0.321E+00  -0.178E-02
ASN  1119 O   28708 GLN   9132HE2 40081   0.698E+00  -0.303E+00  -0.216E-03
THR  1120 C   28721 GLN   913 OE1 40072   0.921E+00  -0.306E+00  -0.147E-02
THR  1120 C   28721 GLN   913 NE2 40073   0.779E+00  -0.571E+00  -0.470E-02
THR  1120 C   28721 ASN   914 ND2 40089   0.955E+00  -0.361E+00  -0.140E-02
PHE  1121 C   28735 GLN   913 OE1 40072   0.858E+00  -0.336E+00  -0.226E-02
PHE  1121 C   28735 GLN   913 NE2 40073   0.759E+00  -0.586E+00  -0.550E-02
PHE  1121 C   28735 ASN   914 ND2 40089   0.727E+00  -0.562E+00  -0.711E-02
PHE  1121 C   28735 GLU   918 OE2 40160   0.104E+01  -0.328E+00  -0.716E-03
PHE  1121 C   28735 GLU  1111 OE1 43130   0.997E+00  -0.349E+00  -0.920E-03
PHE  1121 C   28735 GLU  1111 OE2 43131   0.840E+00  -0.457E+00  -0.256E-02
PHE  1121 C   28735 GLN  1113 OE1 43159   0.885E+00  -0.320E+00  -0.187E-02
PHE  1121 C   28735 GLN  1113 NE2 43160   0.870E+00  -0.462E+00  -0.244E-02
PHE  1121 O   28736 GLN   913 CD  40071   0.773E+00  -0.397E+00  -0.422E-02
PHE  1121 O   28736 GLN   9131HE2 40080   0.684E+00  -0.305E+00  -0.242E-03
PHE  1121 O   28736 GLN   9132HE2 40081   0.687E+00  -0.302E+00  -0.236E-03
PHE  1121 O   28736 ASN   914 CG  40087   0.783E+00  -0.339E+00  -0.390E-02
PHE  1121 O   28736 ASN   9141HD2 40094   0.643E+00  -0.300E+00  -0.351E-03
PHE  1121 CD1 28739 GLN   913 NE2 40073   0.452E+00   0.273E+00  -0.105E+00
PHE  1121 CD2 28740 ASN   914 ND2 40089   0.419E+00   0.293E+00  -0.147E+00
PHE  1121 CE1 28741 GLN   913 CD  40071   0.377E+00  -0.623E+00  -0.139E+00
PHE  1121 CE1 28741 GLN   913 OE1 40072   0.383E+00   0.561E+00  -0.192E+00
PHE  1121 CE1 28741 GLN   9131HE2 40080   0.387E+00  -0.355E+00  -0.851E-02
PHE  1121 CE1 28741 GLN   9132HE2 40081   0.306E+00  -0.674E+00  -0.305E-01
PHE  1121 CE1 28741 ASN   9141HD2 40094   0.384E+00  -0.315E+00  -0.889E-02
PHE  1121 CE2 28742 ASN   914 CB  40086   0.379E+00   0.864E-01  -0.157E+00
PHE  1121 CE2 28742 ASN   914 CG  40087   0.394E+00  -0.484E+00  -0.135E+00
PHE  1121 CE2 28742 ASN   9142HD2 40095   0.374E+00  -0.338E+00  -0.104E-01
PHE  1121 CZ  28743 GLN   913 CD  40071   0.383E+00  -0.379E+00  -0.139E+00
PHE  1121 CZ  28743 GLN   913 OE1 40072   0.388E+00   0.345E+00  -0.184E+00
PHE  1121 CZ  28743 GLN   913 NE2 40073   0.384E+00   0.498E+00  -0.191E+00
PHE  1121 CZ  28743 ASN   914 N   40082   0.431E+00   0.181E+00  -0.131E+00
PHE  1121 CZ  28743 ASN   914 CB  40086   0.403E+00   0.468E-01  -0.145E+00
PHE  1121 CZ  28743 ASN   914 CG  40087   0.430E+00  -0.246E+00  -0.103E+00
PHE  1121 CZ  28743 ASN   914 ND2 40089   0.355E+00   0.545E+00  -0.173E+00
PHE  1121 CZ  28743 ASN   9141HD2 40094   0.258E+00  -0.615E+00  -0.583E-01
PHE  1121 HN  28744 GLN   913 NE2 40073   0.607E+00  -0.389E+00  -0.680E-03
PHE  1121 HD2 28749 ASN   914 ND2 40089   0.438E+00  -0.309E+00  -0.266E-01
PHE  1121 HE1 28750 GLN   913 OE1 40072   0.314E+00  -0.763E+00  -0.910E-01
PHE  1121 HE2 28751 GLU  1111 OE2 43131   0.482E+00  -0.325E+00  -0.130E-01
PHE  1121 HZ  28752 GLN   913 OE1 40072   0.325E+00  -0.646E+00  -0.871E-01
PHE  1121 HZ  28752 GLN   913 NE2 40073   0.347E+00  -0.752E+00  -0.752E-01
PHE  1121 HZ  28752 ASN   914 N   40082   0.336E+00  -0.403E+00  -0.807E-01
PHE  1121 HZ  28752 ASN   914 ND2 40089   0.328E+00  -0.781E+00  -0.820E-01
VAL  1122 N   28753 GLU  1111 CD  43129   0.910E+00  -0.306E+00  -0.187E-02
VAL  1122 N   28753 GLN  1113 CD  43158   0.829E+00  -0.311E+00  -0.325E-02
VAL  1122 C   28755 GLN   913 NE2 40073   0.951E+00  -0.327E+00  -0.143E-02
VAL  1122 C   28755 ASN   914 ND2 40089   0.660E+00  -0.554E+00  -0.127E-01
VAL  1122 C   28755 GLU   918 OE1 40159   0.861E+00  -0.358E+00  -0.221E-02
VAL  1122 C   28755 GLU   918 OE2 40160   0.778E+00  -0.427E+00  -0.406E-02
VAL  1122 C   28755 GLU  1111 OE1 43130   0.852E+00  -0.364E+00  -0.235E-02
VAL  1122 C   28755 GLU  1111 OE2 43131   0.657E+00  -0.589E+00  -0.111E-01
VAL  1122 C   28755 GLN  1113 OE1 43159   0.767E+00  -0.333E+00  -0.439E-02
VAL  1122 C   28755 GLN  1113 NE2 43160   0.766E+00  -0.470E+00  -0.522E-02
VAL  1122 O   28756 ASN   914 CG  40087   0.701E+00  -0.332E+00  -0.752E-02
VAL  1122 O   28756 GLU  1111 CD  43129   0.719E+00  -0.415E+00  -0.646E-02
VAL  1122 O   28756 GLN  1113 CD  43158   0.652E+00  -0.440E+00  -0.116E-01
VAL  1122 CB  28757 GLN  1113 NE2 43160   0.913E+00  -0.308E+00  -0.206E-02
VAL  1122 HN  28760 GLN   913 NE2 40073   0.914E+00  -0.342E+00  -0.582E-04
VAL  1122 HN  28760 ASN   914 ND2 40089   0.747E+00  -0.429E+00  -0.195E-03
VAL  1122 HN  28760 GLU  1111 OE1 43130   0.951E+00  -0.301E+00  -0.337E-04
VAL  1122 HN  28760 GLU  1111 OE2 43131   0.769E+00  -0.428E+00  -0.120E-03
VAL  1122 HN  28760 GLN  1113 OE1 43159   0.764E+00  -0.331E+00  -0.125E-03
VAL  1122 HN  28760 GLN  1113 NE2 43160   0.716E+00  -0.524E+00  -0.252E-03
SER  1123 N   28769 ASN   914 C   40084   0.817E+00  -0.354E+00  -0.355E-02
SER  1123 N   28769 ASN   914 CG  40087   0.639E+00  -0.535E+00  -0.153E-01
SER  1123 N   28769 ASN   9141HD2 40094   0.590E+00  -0.385E+00  -0.808E-03
SER  1123 N   28769 GLU   918 CD  40158   0.720E+00  -0.553E+00  -0.755E-02
SER  1123 N   28769 GLU  1111 CD  43129   0.757E+00  -0.504E+00  -0.562E-02
SER  1123 N   28769 GLN  1113 CD  43158   0.825E+00  -0.377E+00  -0.335E-02
SER  1123 C   28771 ASN   914 O   40085   0.723E+00  -0.335E+00  -0.627E-02
SER  1123 C   28771 ASN   914 OD1 40088   0.659E+00  -0.404E+00  -0.109E-01
SER  1123 C   28771 ASN   914 ND2 40089   0.655E+00  -0.608E+00  -0.132E-01
SER  1123 C   28771 GLU   918 OE1 40159   0.579E+00  -0.831E+00  -0.234E-01
SER  1123 C   28771 GLU   918 OE2 40160   0.440E+00  -0.158E+01  -0.107E+00
SER  1123 C   28771 GLN  1106 NE2 43035   0.105E+01  -0.306E+00  -0.801E-03
SER  1123 C   28771 GLU  1111 OE1 43130   0.802E+00  -0.436E+00  -0.337E-02
SER  1123 C   28771 GLU  1111 OE2 43131   0.630E+00  -0.694E+00  -0.142E-01
SER  1123 C   28771 GLN  1113 NE2 43160   0.949E+00  -0.355E+00  -0.145E-02
SER  1123 O   28772 GLN   913 CD  40071   0.988E+00  -0.304E+00  -0.967E-03
SER  1123 O   28772 ASN   914 C   40084   0.673E+00  -0.546E+00  -0.960E-02
SER  1123 O   28772 ASN   914 CG  40087   0.591E+00  -0.676E+00  -0.206E-01
SER  1123 O   28772 ASN   9141HD2 40094   0.633E+00  -0.356E+00  -0.388E-03
SER  1123 O   28772 TYR   917 C   40133   0.862E+00  -0.350E+00  -0.219E-02
SER  1123 O   28772 GLU   918 CD  40158   0.477E+00  -0.145E+01  -0.701E-01
SER  1123 O   28772 GLU   918 OE2 40160   0.405E+00   0.236E+01  -0.177E+00
SER  1123 O   28772 GLU  1111 CD  43129   0.768E+00  -0.527E+00  -0.439E-02
SER  1123 O   28772 GLN  1113 CD  43158   0.988E+00  -0.304E+00  -0.971E-03
SER  1123 CB  28773 ASN   914 CB  40086   0.439E+00  -0.553E-01  -0.120E+00
SER  1123 CB  28773 ASN   914 CG  40087   0.441E+00   0.340E+00  -0.105E+00
SER  1123 CB  28773 ASN   914 ND2 40089   0.439E+00  -0.460E+00  -0.135E+00
SER  1123 CB  28773 GLU   918 OE2 40160   0.516E+00  -0.328E+00  -0.512E-01
SER  1123 CB  28773 GLU  1111 OE2 43131   0.412E+00  -0.568E+00  -0.163E+00
SER  1123 OG  28774 THR   912 C   40053   0.770E+00  -0.423E+00  -0.477E-02
SER  1123 OG  28774 THR   912 HG1 40061   0.767E+00  -0.308E+00  -0.143E-03
SER  1123 OG  28774 GLN   913 C   40067   0.693E+00  -0.385E+00  -0.888E-02
SER  1123 OG  28774 GLN   913 CD  40071   0.820E+00  -0.451E+00  -0.326E-02
SER  1123 OG  28774 ASN   914 CA  40083   0.462E+00  -0.101E+00  -0.102E+00
SER  1123 OG  28774 ASN   914 C   40084   0.523E+00  -0.104E+01  -0.461E-01
SER  1123 OG  28774 ASN   914 CG  40087   0.357E+00  -0.258E+01  -0.216E+00
SER  1123 OG  28774 ASN   914 OD1 40088   0.412E+00   0.159E+01  -0.178E+00
SER  1123 OG  28774 ASN   914 ND2 40089   0.391E+00   0.271E+01  -0.247E+00
SER  1123 OG  28774 ASN   914 HN  40090   0.561E+00  -0.365E+00  -0.933E-03
SER  1123 OG  28774 ASN   9141HD2 40094   0.390E+00  -0.123E+01  -0.806E-02
SER  1123 OG  28774 ASN   9142HD2 40095   0.453E+00  -0.841E+00  -0.335E-02
SER  1123 OG  28774 VAL   915 C   40098   0.794E+00  -0.319E+00  -0.395E-02
SER  1123 OG  28774 VAL   915 HN  40103   0.619E+00  -0.508E+00  -0.516E-03
SER  1123 OG  28774 LEU   916 C   40114   0.948E+00  -0.306E+00  -0.137E-02
SER  1123 OG  28774 TYR   917 C   40133   0.858E+00  -0.389E+00  -0.250E-02
SER  1123 OG  28774 GLU   918 CD  40158   0.458E+00  -0.176E+01  -0.947E-01
SER  1123 OG  28774 GLU   918 OE2 40160   0.433E+00   0.218E+01  -0.137E+00
SER  1123 OG  28774 GLN  1106 CD  43033   0.908E+00  -0.381E+00  -0.178E-02
SER  1123 OG  28774 GLN  11062HE2 43043   0.735E+00  -0.335E+00  -0.184E-03
SER  1123 OG  28774 GLU  1111 CD  43129   0.543E+00  -0.118E+01  -0.371E-01
SER  1123 OG  28774 GLU  1111 OE2 43131   0.453E+00   0.195E+01  -0.108E+00
SER  1123 OG  28774 GLN  1113 CD  43158   0.806E+00  -0.465E+00  -0.362E-02
SER  1123 HN  28775 ASN   914 ND2 40089   0.661E+00  -0.425E+00  -0.406E-03
SER  1123 HN  28775 GLU   918 OE1 40159   0.763E+00  -0.341E+00  -0.126E-03
SER  1123 HN  28775 GLU   918 OE2 40160   0.656E+00  -0.456E+00  -0.313E-03
SER  1123 HN  28775 GLU  1111 OE2 43131   0.713E+00  -0.386E+00  -0.189E-03
SER  1123 HG  28779 THR   912 OG1 40056   0.714E+00  -0.365E+00  -0.221E-03
SER  1123 HG  28779 GLN   913 O   40068   0.714E+00  -0.342E+00  -0.188E-03
SER  1123 HG  28779 GLN   913 OE1 40072   0.801E+00  -0.308E+00  -0.945E-04
SER  1123 HG  28779 GLN   913 NE2 40073   0.790E+00  -0.443E+00  -0.140E-03
SER  1123 HG  28779 ASN   914 N   40082   0.550E+00  -0.448E+00  -0.123E-02
SER  1123 HG  28779 ASN   914 O   40085   0.542E+00  -0.564E+00  -0.978E-03
SER  1123 HG  28779 ASN   914 CB  40086   0.320E+00  -0.391E+00  -0.277E-01
SER  1123 HG  28779 ASN   914 OD1 40088   0.462E+00  -0.830E+00  -0.255E-02
SER  1123 HG  28779 ASN   914 ND2 40089   0.418E+00  -0.158E+01  -0.624E-02
SER  1123 HG  28779 VAL   915 N   40096   0.622E+00  -0.359E+00  -0.587E-03
SER  1123 HG  28779 GLU   918 OE1 40159   0.525E+00  -0.953E+00  -0.118E-02
SER  1123 HG  28779 GLU   918 OE2 40160   0.484E+00  -0.116E+01  -0.194E-02
SER  1123 HG  28779 GLN  1106 NE2 43035   0.892E+00  -0.361E+00  -0.676E-04
SER  1123 HG  28779 GLU  1111 OE1 43130   0.667E+00  -0.569E+00  -0.282E-03
SER  1123 HG  28779 GLU  1111 OE2 43131   0.535E+00  -0.915E+00  -0.106E-02
SER  1123 HG  28779 GLN  1113 NE2 43160   0.919E+00  -0.344E+00  -0.564E-04
GLY  1124 N   28780 GLU   918 CD  40158   0.548E+00  -0.675E+00  -0.373E-01
GLY  1124 N   28780 GLU   918 OE2 40160   0.441E+00   0.122E+01  -0.131E+00
GLY  1124 N   28780 GLU  1111 CD  43129   0.770E+00  -0.338E+00  -0.507E-02
GLY  1124 CA  28781 GLU   918 OE2 40160   0.406E+00   0.518E+00  -0.174E+00
GLY  1124 C   28782 ASN   914 ND2 40089   0.959E+00  -0.372E+00  -0.136E-02
GLY  1124 C   28782 GLU   918 OE1 40159   0.730E+00  -0.623E+00  -0.592E-02
GLY  1124 C   28782 GLU   918 OE2 40160   0.524E+00  -0.125E+01  -0.415E-01
GLY  1124 C   28782 GLU  1111 OE2 43131   0.921E+00  -0.417E+00  -0.148E-02
GLY  1124 O   28783 GLU   918 CD  40158   0.714E+00  -0.529E+00  -0.678E-02
GLY  1124 HN  28784 GLU   918 OE1 40159   0.659E+00  -0.333E+00  -0.304E-03
GLY  1124 HN  28784 GLU   918 OE2 40160   0.506E+00  -0.594E+00  -0.149E-02
GLY  1124 HN  28784 GLU  1111 OE2 43131   0.664E+00  -0.328E+00  -0.291E-03
GLY  1124 HA1 28785 GLU   918 OE2 40160   0.428E+00  -0.314E+00  -0.228E-01
GLY  1124 HA2 28786 GLU   918 OE2 40160   0.319E+00  -0.687E+00  -0.877E-01
ASN  1125 N   28787 GLU   918 CD  40158   0.674E+00  -0.499E+00  -0.111E-01
ASN  1125 C   28789 GLU   918 OE1 40159   0.909E+00  -0.452E+00  -0.160E-02
ASN  1125 C   28789 GLU   918 OE2 40160   0.700E+00  -0.717E+00  -0.762E-02
ASN  1125 O   28790 GLU   918 CD  40158   0.695E+00  -0.574E+00  -0.796E-02
ASN  1125 CG  28792 GLU   918 OE1 40159   0.955E+00  -0.396E+00  -0.119E-02
ASN  1125 CG  28792 GLU   918 OE2 40160   0.738E+00  -0.613E+00  -0.554E-02
ASN  1125 OD1 28793 GLU   918 CD  40158   0.733E+00  -0.520E+00  -0.576E-02
ASN  1125 ND2 28794 GLU   918 CD  40158   0.947E+00  -0.499E+00  -0.147E-02
ASN  1125 HN  28795 GLU   918 OE2 40160   0.520E+00  -0.559E+00  -0.126E-02
CYS  1126 C   28803 GLU   918 OE2 40160   0.911E+00  -0.470E+00  -0.158E-02
ASP  1127 N   28811 GLU   918 CD  40158   0.879E+00  -0.401E+00  -0.229E-02
ASP  1127 C   28813 GLU   918 OE2 40160   0.852E+00  -0.361E+00  -0.236E-02
ASP  1127 CG  28816 GLU   918 O   40155   0.999E+00  -0.340E+00  -0.904E-03
ASP  1127 CG  28816 GLU   918 OE2 40160   0.969E+00  -0.495E+00  -0.109E-02
ASP  1127 HN  28819 GLU   918 OE2 40160   0.717E+00  -0.355E+00  -0.183E-03
VAL  1128 N   28823 TYR   917 C   40133   0.756E+00  -0.342E+00  -0.565E-02
VAL  1128 N   28823 GLU   918 CD  40158   0.769E+00  -0.407E+00  -0.511E-02
VAL  1128 C   28825 TYR   917 O   40134   0.475E+00  -0.775E+00  -0.713E-01
VAL  1128 C   28825 GLU   918 N   40152   0.572E+00  -0.405E+00  -0.291E-01
VAL  1128 C   28825 GLU   918 O   40155   0.535E+00  -0.660E+00  -0.368E-01
VAL  1128 C   28825 GLU   918 OE1 40159   0.836E+00  -0.376E+00  -0.264E-02
VAL  1128 C   28825 GLU   918 OE2 40160   0.737E+00  -0.471E+00  -0.561E-02
VAL  1128 C   28825 GLN   920 OE1 40188   0.740E+00  -0.356E+00  -0.547E-02
VAL  1128 C   28825 GLN   920 NE2 40189   0.917E+00  -0.346E+00  -0.178E-02
VAL  1128 O   28826 TYR   917 C   40133   0.461E+00  -0.892E+00  -0.838E-01
VAL  1128 O   28826 TYR   917 O   40134   0.373E+00   0.130E+01  -0.255E+00
VAL  1128 O   28826 GLU   918 C   40154   0.487E+00  -0.591E+00  -0.626E-01
VAL  1128 O   28826 GLU   918 O   40155   0.450E+00   0.905E+00  -0.102E+00
VAL  1128 O   28826 GLU   918 CD  40158   0.723E+00  -0.411E+00  -0.629E-02
VAL  1128 O   28826 ASN   919 C   40169   0.705E+00  -0.348E+00  -0.729E-02
VAL  1128 O   28826 GLN   920 CD  40187   0.718E+00  -0.364E+00  -0.656E-02
VAL  1128 CB  28827 TYR   917 O   40134   0.578E+00  -0.436E+00  -0.265E-01
VAL  1128 CB  28827 GLU   918 O   40155   0.468E+00  -0.800E+00  -0.873E-01
VAL  1128 CB  28827 GLU   918 OE1 40159   0.787E+00  -0.369E+00  -0.425E-02
VAL  1128 CB  28827 GLU   918 OE2 40160   0.677E+00  -0.490E+00  -0.105E-01
VAL  1128 CG1 28828 GLU   918 CA  40153   0.426E+00  -0.125E-01  -0.137E+00
VAL  1128 CG1 28828 GLU   918 O   40155   0.422E+00   0.237E+00  -0.148E+00
VAL  1128 CG1 28828 GLU   918 CB  40156   0.451E+00  -0.252E-01  -0.106E+00
VAL  1128 CG1 28828 GLU   918 CG  40157   0.444E+00   0.119E-01  -0.114E+00
VAL  1128 CG2 28829 GLU   918 O   40155   0.390E+00   0.291E+00  -0.205E+00
VAL  1128 HN  28830 TYR   917 O   40134   0.696E+00  -0.330E+00  -0.218E-03
VAL  1128 HN  28830 GLU   918 O   40155   0.679E+00  -0.390E+00  -0.253E-03
VAL  1128 HN  28830 GLU   918 OE1 40159   0.817E+00  -0.385E+00  -0.837E-04
VAL  1128 HN  28830 GLU   918 OE2 40160   0.654E+00  -0.584E+00  -0.317E-03
VAL  1129 N   28839 TYR   917 C   40133   0.573E+00  -0.596E+00  -0.287E-01
VAL  1129 N   28839 GLU   918 C   40154   0.652E+00  -0.343E+00  -0.135E-01
VAL  1129 N   28839 GLU   918 CD  40158   0.749E+00  -0.427E+00  -0.595E-02
VAL  1129 C   28841 TYR   917 O   40134   0.541E+00  -0.572E+00  -0.346E-01
VAL  1129 C   28841 GLU   918 O   40155   0.759E+00  -0.321E+00  -0.468E-02
VAL  1129 C   28841 GLU   918 OE2 40160   0.934E+00  -0.314E+00  -0.136E-02
VAL  1129 C   28841 GLN   920 OE1 40188   0.616E+00  -0.512E+00  -0.162E-01
VAL  1129 C   28841 GLN   920 NE2 40189   0.792E+00  -0.443E+00  -0.427E-02
VAL  1129 O   28842 TYR   917 C   40133   0.721E+00  -0.336E+00  -0.638E-02
VAL  1129 CB  28843 TYR   917 O   40134   0.534E+00  -0.521E+00  -0.421E-01
VAL  1129 CB  28843 GLU   918 N   40152   0.579E+00  -0.348E+00  -0.306E-01
VAL  1129 CB  28843 GLU   918 OE1 40159   0.835E+00  -0.333E+00  -0.299E-02
VAL  1129 CB  28843 GLU   918 OE2 40160   0.741E+00  -0.412E+00  -0.609E-02
VAL  1129 CB  28843 GLN   920 OE1 40188   0.735E+00  -0.319E+00  -0.642E-02
VAL  1129 CG1 28844 TYR   917 CB  40135   0.407E+00   0.227E-01  -0.159E+00
VAL  1129 HN  28846 TYR   917 O   40134   0.613E+00  -0.427E+00  -0.468E-03
VAL  1129 HN  28846 GLU   918 O   40155   0.712E+00  -0.356E+00  -0.191E-03
VAL  1129 HN  28846 GLU   918 OE1 40159   0.896E+00  -0.330E+00  -0.480E-04
VAL  1129 HN  28846 GLU   918 OE2 40160   0.766E+00  -0.432E+00  -0.124E-03
ILE  1130 N   28855 TYR   917 C   40133   0.566E+00  -0.616E+00  -0.311E-01
ILE  1130 N   28855 GLN   920 CD  40187   0.596E+00  -0.589E+00  -0.229E-01
ILE  1130 N   28855 GLN   9202HE2 40197   0.635E+00  -0.315E+00  -0.518E-03
ILE  1130 C   28857 TYR   917 O   40134   0.691E+00  -0.433E+00  -0.820E-02
ILE  1130 C   28857 GLN   920 OE1 40188   0.532E+00  -0.900E+00  -0.380E-01
ILE  1130 C   28857 GLN   920 NE2 40189   0.653E+00  -0.812E+00  -0.134E-01
ILE  1130 O   28858 GLY   798 C   38714   0.927E+00  -0.311E+00  -0.142E-02
ILE  1130 O   28858 ALA   899 C   39854   0.820E+00  -0.373E+00  -0.295E-02
ILE  1130 O   28858 LEU   916 C   40114   0.878E+00  -0.334E+00  -0.197E-02
ILE  1130 O   28858 TYR   917 C   40133   0.709E+00  -0.531E+00  -0.705E-02
ILE  1130 O   28858 TYR   917 HD1 40147   0.446E+00  -0.317E+00  -0.193E-01
ILE  1130 O   28858 TYR   917 HH  40151   0.649E+00  -0.335E+00   0.000E+00
ILE  1130 O   28858 GLN   920 CD  40187   0.596E+00  -0.811E+00  -0.196E-01
ILE  1130 O   28858 GLN   9201HE2 40196   0.724E+00  -0.335E+00  -0.174E-03
ILE  1130 O   28858 GLN   9202HE2 40197   0.566E+00  -0.554E+00  -0.755E-03
ILE  1130 CB  28859 GLN   920 OE1 40188   0.379E+00  -0.228E+00  -0.224E+00
ILE  1130 CG1 28860 GLN   920 OE1 40188   0.412E+00  -0.650E-01  -0.164E+00
ILE  1130 CG2 28861 GLN   920 OE1 40188   0.441E+00   0.323E+00  -0.119E+00
ILE  1130 CD1 28862 TYR   917 O   40134   0.404E+00   0.263E+00  -0.178E+00
ILE  1130 CD1 28862 GLN   920 CB  40185   0.410E+00   0.154E-01  -0.156E+00
ILE  1130 CD1 28862 GLN   920 CD  40187   0.411E+00  -0.320E+00  -0.137E+00
ILE  1130 CD1 28862 GLN   920 OE1 40188   0.359E+00   0.429E+00  -0.246E+00
ILE  1130 HN  28863 TYR   917 O   40134   0.399E+00  -0.888E+00  -0.610E-02
ILE  1130 HN  28863 GLU   918 O   40155   0.663E+00  -0.306E+00  -0.293E-03
ILE  1130 HN  28863 GLN   920 OE1 40188   0.420E+00  -0.924E+00  -0.447E-02
ILE  1130 HN  28863 GLN   920 NE2 40189   0.605E+00  -0.552E+00  -0.694E-03
ILE  1130 HB  28865 GLN   920 OE1 40188   0.288E+00  -0.488E+00  -0.468E-01
GLY  1131 N   28874 GLN   920 CD  40187   0.741E+00  -0.316E+00  -0.638E-02
GLY  1131 C   28876 GLN   920 OE1 40188   0.834E+00  -0.374E+00  -0.267E-02
GLY  1131 C   28876 GLN   920 NE2 40189   0.945E+00  -0.430E+00  -0.149E-02
ASP  1139 CG  29000 ASP  1118 OD2 43242   0.956E+00  -0.447E+00  -0.118E-02
ASP  1139 CG  29000 GLU  1144 OE1 43620   0.817E+00  -0.652E+00  -0.303E-02
ASP  1139 CG  29000 GLU  1144 OE2 43621   0.933E+00  -0.524E+00  -0.137E-02
ASP  1139 OD1 29001 ASP  1118 CG  43240   0.100E+01  -0.417E+00  -0.889E-03
ASP  1139 OD1 29001 GLU  1144 CD  43619   0.885E+00  -0.519E+00  -0.187E-02
ASP  1139 OD2 29002 ASP  1118 CG  43240   0.105E+01  -0.391E+00  -0.686E-03
ASP  1139 OD2 29002 LEU  1141 C   43565   0.993E+00  -0.325E+00  -0.942E-03
ASP  1139 OD2 29002 GLU  1144 CD  43619   0.728E+00  -0.730E+00  -0.600E-02
LEU  1141 C   29023 GLU  1144 O   43616   0.901E+00  -0.307E+00  -0.169E-02
LEU  1141 C   29023 GLU  1144 OE1 43620   0.935E+00  -0.402E+00  -0.135E-02
LEU  1141 C   29023 GLU  1144 OE2 43621   0.980E+00  -0.374E+00  -0.102E-02
LEU  1141 O   29024 GLU  1144 CD  43619   0.922E+00  -0.371E+00  -0.147E-02
LEU  1141 CD1 29027 GLU  1144 CB  43617   0.436E+00  -0.376E-01  -0.124E+00
LEU  1141 CD1 29027 GLU  1144 CG  43618   0.427E+00   0.179E-01  -0.135E+00
LEU  1141 CD2 29028 GLU  1144 CG  43618   0.448E+00   0.159E-01  -0.110E+00
GLN  1142 CD  29046 GLU  1144 O   43616   0.911E+00  -0.351E+00  -0.158E-02
GLN  1142 CD  29046 GLU  1144 OE1 43620   0.969E+00  -0.444E+00  -0.109E-02
GLN  1142 OE1 29047 GLU  1144 CD  43619   0.850E+00  -0.477E+00  -0.239E-02
GLN  1142 NE2 29048 GLU  1144 C   43615   0.100E+01  -0.318E+00  -0.104E-02
GLN  1142 NE2 29048 GLU  1144 CD  43619   0.104E+01  -0.492E+00  -0.848E-03
LEU  1145 C   29088 GLU  1144 O   43616   0.885E+00  -0.316E+00  -0.188E-02
LEU  1145 CD1 29092 GLU  1144 O   43616   0.455E+00   0.266E+00  -0.101E+00
LEU  1145 CD1 29092 LEU  1145 CD2 43635   0.434E+00   0.623E-01  -0.126E+00
LEU  1145 CD2 29093 LEU  1145 CD2 43635   0.388E+00   0.831E-01  -0.176E+00
ASP  1146 CG  29110 GLU  1144 O   43616   0.101E+01  -0.336E+00  -0.864E-03
```
