## Supplementary material for "Static All-Atom Energetic Mappings of the SARS-Cov-2 Spike Protein with Potential Latch Identification of the Down State Protomer": Table Suppl.3.txt

```
LEU    48 C     177 ASN   960 ND2  5864   0.989E+00  -0.350E+00  -0.113E-02
THR   302 C    1724 GLN   957 NE2  5843   0.906E+00  -0.442E+00  -0.191E-02
THR   302 O    1725 GLN   957 CD   5841   0.858E+00  -0.360E+00  -0.225E-02
LEU   303 C    1731 GLN   957 OE1  5842   0.786E+00  -0.409E+00  -0.381E-02
LEU   303 C    1731 GLN   957 NE2  5843   0.816E+00  -0.539E+00  -0.358E-02
LEU   303 C    1731 ASN   960 ND2  5864   0.906E+00  -0.401E+00  -0.191E-02
LEU   303 O    1732 GLN   957 CD   5841   0.755E+00  -0.456E+00  -0.484E-02
LYS   304 C    1739 GLN   957 OE1  5842   0.910E+00  -0.405E+00  -0.159E-02
LYS   304 C    1739 GLN   957 NE2  5843   0.961E+00  -0.522E+00  -0.134E-02
LYS   304 C    1739 ASN   960 ND2  5864   0.912E+00  -0.502E+00  -0.184E-02
LYS   304 O    1740 GLN   957 CD   5841   0.941E+00  -0.317E+00  -0.130E-02
GLU   309 CD   1783 SER   943 N    5734   0.103E+01  -0.306E+00  -0.907E-03
GLU   309 CD   1783 GLN   949 NE2  5782   0.104E+01  -0.492E+00  -0.850E-03
GLU   309 CD   1783 ASP   950 OD1  5789   0.101E+01  -0.426E+00  -0.875E-03
GLU   309 CD   1783 ASN   953 OD1  5811   0.954E+00  -0.333E+00  -0.120E-02
GLU   309 CD   1783 ASN   953 ND2  5812   0.820E+00  -0.632E+00  -0.348E-02
GLU   309 OE1  1784 ASN   953 CG   5810   0.945E+00  -0.403E+00  -0.126E-02
GLU   309 OE2  1785 GLN   949 CD   5780   0.970E+00  -0.443E+00  -0.108E-02
GLU   309 OE2  1785 ASN   953 CG   5810   0.867E+00  -0.462E+00  -0.211E-02
ILE   598 C    3582 ILE   693 O    4032   0.880E+00  -0.331E+00  -0.194E-02
ILE   598 O    3583 ILE   692 C    4023   0.830E+00  -0.364E+00  -0.274E-02
THR   599 C    3590 VAL   687 N    3988   0.660E+00  -0.399E+00  -0.126E-01
THR   599 O    3591 VAL   687 CB   3992   0.708E+00  -0.301E+00  -0.804E-02
PRO   600 CB   3599 VAL   687 CB   3992   0.384E+00  -0.669E-02  -0.177E+00
PRO   600 CB   3599 VAL   687 CG1  3993   0.358E+00   0.185E-02  -0.138E+00
PRO   600 CG   3600 VAL   687 CB   3992   0.400E+00   0.260E-01  -0.167E+00
PRO   600 CG   3600 VAL   687 CG1  3993   0.415E+00  -0.540E-02  -0.150E+00
PRO   600 CG   3600 VAL   687 CG2  3994   0.448E+00  -0.444E-02  -0.109E+00
PRO   600 CG   3600 ILE   692 CD1  4028   0.413E+00  -0.614E-02  -0.152E+00
PRO   600 CD   3601 ILE   692 CD1  4028   0.373E+00   0.738E-02  -0.174E+00
SER   605 OG   3633 VAL   687 CB   3992   0.653E+00  -0.409E+00  -0.142E-01
SER   605 OG   3633 SER   689 C    4002   0.854E+00  -0.305E+00  -0.257E-02
SER   605 OG   3633 GLN   690 C    4008   0.606E+00  -0.508E+00  -0.198E-01
SER   605 OG   3633 GLN   690 CD   4012   0.843E+00  -0.430E+00  -0.277E-02
SER   605 OG   3633 SER   691 C    4017   0.721E+00  -0.411E+00  -0.702E-02
ASN   606 C    3636 GLN   690 O    4009   0.882E+00  -0.326E+00  -0.191E-02
ASN   606 C    3636 SER   691 OG   4020   0.100E+01  -0.302E+00  -0.972E-03
GLN   607 O    3645 VAL   687 CB   3992   0.703E+00  -0.312E+00  -0.833E-02
GLN   607 O    3645 SER   691 C    4017   0.750E+00  -0.337E+00  -0.502E-02
GLN   607 O    3645 ILE   692 C    4023   0.837E+00  -0.327E+00  -0.261E-02
GLN   607 O    3645 ILE   692 CG1  4026   0.453E+00  -0.461E-01  -0.104E+00
GLN   607 O    3645 ILE   692 CD1  4028   0.454E+00   0.210E+00  -0.103E+00
GLN   607 CB   3646 ILE   692 CG1  4026   0.430E+00  -0.296E-02  -0.131E+00
GLN   607 CD   3648 ALA   688 O    3998   0.936E+00  -0.315E+00  -0.134E-02
GLN   607 CD   3648 SER   689 O    4003   0.819E+00  -0.410E+00  -0.297E-02
GLN   607 CD   3648 GLN   690 O    4009   0.470E+00  -0.127E+01  -0.754E-01
GLN   607 CD   3648 GLN   690 OE1  4013   0.648E+00  -0.689E+00  -0.120E-01
GLN   607 CD   3648 GLN   690 NE2  4014   0.838E+00  -0.599E+00  -0.304E-02
GLN   607 CD   3648 SER   691 N    4015   0.586E+00  -0.734E+00  -0.253E-01
GLN   607 CD   3648 SER   691 O    4018   0.695E+00  -0.555E+00  -0.794E-02
GLN   607 CD   3648 SER   691 OG   4020   0.540E+00  -0.104E+01  -0.384E-01
GLN   607 CD   3648 ILE   692 N    4021   0.555E+00  -0.691E+00  -0.348E-01
GLN   607 CD   3648 ILE   692 O    4024   0.768E+00  -0.491E+00  -0.437E-02
GLN   607 OE1  3649 GLN   690 C    4008   0.611E+00  -0.488E+00  -0.170E-01
GLN   607 OE1  3649 GLN   690 CD   4012   0.808E+00  -0.455E+00  -0.324E-02
GLN   607 OE1  3649 SER   691 C    4017   0.568E+00  -0.660E+00  -0.261E-01
GLN   607 OE1  3649 ILE   692 C    4023   0.710E+00  -0.491E+00  -0.701E-02
GLN   607 NE2  3650 VAL   687 CB   3992   0.904E+00  -0.313E+00  -0.218E-02
GLN   607 NE2  3650 ALA   688 C    3997   0.102E+01  -0.376E+00  -0.941E-03
GLN   607 NE2  3650 SER   689 C    4002   0.855E+00  -0.419E+00  -0.271E-02
GLN   607 NE2  3650 GLN   690 C    4008   0.557E+00  -0.841E+00  -0.340E-01
GLN   607 NE2  3650 GLN   690 O    4009   0.450E+00   0.188E+01  -0.119E+00
GLN   607 NE2  3650 GLN   690 CD   4012   0.688E+00  -0.861E+00  -0.992E-02
GLN   607 NE2  3650 SER   691 C    4017   0.649E+00  -0.699E+00  -0.139E-01
GLN   607 NE2  3650 ILE   692 C    4023   0.857E+00  -0.492E+00  -0.267E-02
ALA   609 CB   3662 ILE   692 CG2  4027   0.417E+00   0.136E+00  -0.147E+00
ASN   641 C    3759 ILE   692 O    4024   0.978E+00  -0.304E+00  -0.103E-02
ASN   641 CG   3762 SER   691 OG   4020   0.816E+00  -0.398E+00  -0.337E-02
ASN   641 CG   3762 ILE   692 O    4024   0.776E+00  -0.421E+00  -0.412E-02
ASN   641 ND2  3764 SER   691 C    4017   0.965E+00  -0.306E+00  -0.131E-02
ASN   641 ND2  3764 ILE   692 C    4023   0.823E+00  -0.467E+00  -0.340E-02
ASN   641 ND2  3764 ILE   693 C    4031   0.935E+00  -0.379E+00  -0.159E-02
ARG   646 C    3801 THR   696 OG1  4059   0.104E+01  -0.319E+00  -0.783E-03
LEU   650 CD2  3832 ALA   694 CB   4041   0.385E+00   0.159E+00  -0.177E+00
ILE   651 C    3835 ILE   692 O    4024   0.860E+00  -0.343E+00  -0.222E-02
ILE   651 O    3836 ILE   692 C    4023   0.892E+00  -0.324E+00  -0.179E-02
GLY   652 C    3843 SER   691 O    4018   0.836E+00  -0.345E+00  -0.264E-02
GLY   652 C    3843 SER   691 OG   4020   0.617E+00  -0.677E+00  -0.177E-01
GLY   652 C    3843 ILE   692 N    4021   0.621E+00  -0.471E+00  -0.181E-01
GLY   652 C    3843 ILE   692 O    4024   0.538E+00  -0.885E+00  -0.357E-01
GLY   652 C    3843 ILE   693 N    4029   0.667E+00  -0.407E+00  -0.119E-01
GLY   652 C    3843 ILE   693 O    4032   0.793E+00  -0.403E+00  -0.360E-02
GLY   652 O    3844 SER   691 C    4017   0.638E+00  -0.418E+00  -0.132E-01
GLY   652 O    3844 ILE   692 C    4023   0.514E+00  -0.790E+00  -0.461E-01
GLY   652 O    3844 ILE   692 CB   4025   0.429E+00  -0.134E+00  -0.136E+00
GLY   652 O    3844 ILE   693 C    4031   0.727E+00  -0.380E+00  -0.606E-02
ALA   653 N    3845 ILE   692 C    4023   0.559E+00  -0.518E+00  -0.331E-01
ALA   653 N    3845 ILE   693 C    4031   0.654E+00  -0.372E+00  -0.133E-01
ALA   653 CA   3846 ILE   692 C    4023   0.439E+00  -0.638E-01  -0.107E+00
ALA   653 CA   3846 ILE   692 O    4024   0.403E+00   0.864E-01  -0.180E+00
ALA   653 CA   3846 ILE   692 CB   4025   0.428E+00  -0.742E-02  -0.134E+00
ALA   653 CA   3846 ILE   692 CG2  4027   0.401E+00   0.184E-01  -0.166E+00
ALA   653 C    3847 SER   691 O    4018   0.780E+00  -0.381E+00  -0.397E-02
ALA   653 C    3847 SER   691 OG   4020   0.615E+00  -0.668E+00  -0.180E-01
ALA   653 C    3847 ILE   692 N    4021   0.621E+00  -0.462E+00  -0.181E-01
ALA   653 C    3847 ILE   692 O    4024   0.403E+00  -0.176E+01  -0.160E+00
ALA   653 C    3847 ILE   693 N    4029   0.507E+00  -0.725E+00  -0.577E-01
ALA   653 C    3847 ILE   693 O    4032   0.594E+00  -0.697E+00  -0.200E-01
ALA   653 C    3847 ALA   694 N    4037   0.476E+00  -0.758E+00  -0.809E-01
ALA   653 C    3847 ALA   694 O    4040   0.658E+00  -0.504E+00  -0.110E-01
ALA   653 C    3847 ALA   694 CB   4041   0.536E+00  -0.325E+00  -0.383E-01
ALA   653 C    3847 TYR   695 N    4042   0.797E+00  -0.308E+00  -0.412E-02
ALA   653 O    3848 ILE   692 C    4023   0.585E+00  -0.643E+00  -0.219E-01
ALA   653 O    3848 ILE   693 C    4031   0.572E+00  -0.675E+00  -0.249E-01
ALA   653 O    3848 ALA   694 C    4039   0.678E+00  -0.475E+00  -0.922E-02
ALA   653 CB   3849 ILE   692 C    4023   0.465E+00  -0.453E+00  -0.813E-01
ALA   653 CB   3849 ILE   692 CB   4025   0.445E+00  -0.553E-01  -0.114E+00
ALA   653 CB   3849 ILE   692 CG2  4027   0.365E+00   0.194E+00  -0.161E+00
ALA   653 CB   3849 ILE   693 C    4031   0.447E+00  -0.502E+00  -0.987E-01
ALA   653 CB   3849 ALA   694 N    4037   0.435E+00   0.382E+00  -0.142E+00
ALA   653 CB   3849 ALA   694 CB   4041   0.447E+00   0.203E+00  -0.111E+00
GLU   654 N    3850 SER   691 C    4017   0.641E+00  -0.343E+00  -0.149E-01
GLU   654 N    3850 ILE   692 C    4023   0.400E+00  -0.122E+01  -0.174E+00
GLU   654 N    3850 ILE   693 N    4029   0.447E+00   0.729E+00  -0.139E+00
GLU   654 N    3850 ILE   693 CA   4030   0.414E+00   0.201E+00  -0.174E+00
GLU   654 N    3850 ILE   693 C    4031   0.478E+00  -0.781E+00  -0.789E-01
GLU   654 N    3850 ALA   694 N    4037   0.461E+00   0.606E+00  -0.118E+00
GLU   654 N    3850 ALA   694 C    4039   0.666E+00  -0.375E+00  -0.120E-01
GLU   654 CA   3851 ILE   692 O    4024   0.387E+00  -0.110E+00  -0.209E+00
GLU   654 C    3852 SER   691 OG   4020   0.680E+00  -0.448E+00  -0.995E-02
GLU   654 C    3852 ILE   692 O    4024   0.444E+00  -0.113E+01  -0.102E+00
GLU   654 C    3852 ILE   693 N    4029   0.519E+00  -0.565E+00  -0.503E-01
GLU   654 C    3852 ILE   693 CA   4030   0.418E+00  -0.217E+00  -0.129E+00
GLU   654 C    3852 ILE   693 O    4032   0.583E+00  -0.598E+00  -0.223E-01
GLU   654 C    3852 ALA   694 N    4037   0.399E+00  -0.974E+00  -0.175E+00
GLU   654 C    3852 ALA   694 O    4040   0.466E+00  -0.898E+00  -0.788E-01
GLU   654 C    3852 TYR   695 N    4042   0.665E+00  -0.357E+00  -0.120E-01
GLU   654 O    3853 SER   691 C    4017   0.732E+00  -0.371E+00  -0.581E-02
GLU   654 O    3853 ILE   692 C    4023   0.458E+00  -0.122E+01  -0.869E-01
GLU   654 O    3853 ILE   692 O    4024   0.401E+00   0.185E+01  -0.184E+00
GLU   654 O    3853 ILE   693 N    4029   0.428E+00   0.114E+01  -0.152E+00
GLU   654 O    3853 ILE   693 C    4031   0.347E+00  -0.250E+01  -0.211E+00
GLU   654 O    3853 ILE   693 CB   4033   0.360E+00  -0.247E+00  -0.245E+00
GLU   654 O    3853 ILE   693 CG2  4035   0.400E+00   0.392E+00  -0.186E+00
GLU   654 O    3853 ALA   694 CA   4038   0.400E+00   0.842E-01  -0.185E+00
GLU   654 O    3853 ALA   694 C    4039   0.434E+00  -0.139E+01  -0.114E+00
GLU   654 O    3853 ALA   694 O    4040   0.376E+00   0.197E+01  -0.247E+00
GLU   654 O    3853 ALA   694 CB   4041   0.438E+00   0.550E+00  -0.123E+00
GLU   654 O    3853 TYR   695 C    4044   0.789E+00  -0.416E+00  -0.372E-02
GLU   654 CB   3854 ILE   692 O    4024   0.363E+00  -0.305E+00  -0.243E+00
GLU   654 CB   3854 ILE   693 CG2  4035   0.454E+00  -0.359E-01  -0.103E+00
GLU   654 CD   3856 ALA   688 O    3998   0.806E+00  -0.462E+00  -0.328E-02
GLU   654 CD   3856 SER   689 N    4000   0.101E+01  -0.313E+00  -0.994E-03
GLU   654 CD   3856 SER   689 O    4003   0.830E+00  -0.460E+00  -0.276E-02
GLU   654 CD   3856 SER   689 OG   4005   0.101E+01  -0.373E+00  -0.958E-03
GLU   654 CD   3856 GLN   690 O    4009   0.932E+00  -0.370E+00  -0.137E-02
GLU   654 CD   3856 GLN   690 OE1  4013   0.927E+00  -0.414E+00  -0.142E-02
GLU   654 CD   3856 GLN   690 NE2  4014   0.865E+00  -0.652E+00  -0.253E-02
GLU   654 CD   3856 SER   691 N    4015   0.846E+00  -0.415E+00  -0.289E-02
GLU   654 CD   3856 SER   691 O    4018   0.804E+00  -0.485E+00  -0.332E-02
GLU   654 CD   3856 SER   691 OG   4020   0.576E+00  -0.103E+01  -0.264E-01
GLU   654 CD   3856 ILE   692 N    4021   0.759E+00  -0.418E+00  -0.553E-02
GLU   654 CD   3856 ILE   692 O    4024   0.561E+00  -0.106E+01  -0.280E-01
GLU   654 CD   3856 ILE   693 N    4029   0.728E+00  -0.452E+00  -0.708E-02
GLU   654 CD   3856 ILE   693 O    4032   0.904E+00  -0.426E+00  -0.165E-02
GLU   654 CD   3856 ALA   694 N    4037   0.777E+00  -0.360E+00  -0.480E-02
GLU   654 CD   3856 ALA   694 O    4040   0.827E+00  -0.442E+00  -0.281E-02
GLU   654 OE1  3857 ALA   688 C    3997   0.905E+00  -0.421E+00  -0.164E-02
GLU   654 OE1  3857 SER   689 C    4002   0.878E+00  -0.374E+00  -0.196E-02
GLU   654 OE1  3857 GLN   690 C    4008   0.845E+00  -0.347E+00  -0.248E-02
GLU   654 OE1  3857 GLN   690 CD   4012   0.851E+00  -0.546E+00  -0.237E-02
GLU   654 OE1  3857 SER   691 C    4017   0.709E+00  -0.547E+00  -0.704E-02
GLU   654 OE1  3857 ILE   692 C    4023   0.656E+00  -0.752E+00  -0.112E-01
GLU   654 OE1  3857 ILE   693 C    4031   0.823E+00  -0.492E+00  -0.289E-02
GLU   654 OE1  3857 ALA   694 C    4039   0.986E+00  -0.369E+00  -0.980E-03
GLU   654 OE2  3858 ALA   688 C    3997   0.972E+00  -0.377E+00  -0.107E-02
GLU   654 OE2  3858 SER   689 C    4002   0.976E+00  -0.317E+00  -0.104E-02
GLU   654 OE2  3858 GLN   690 CD   4012   0.983E+00  -0.434E+00  -0.997E-03
GLU   654 OE2  3858 SER   691 C    4017   0.864E+00  -0.385E+00  -0.217E-02
GLU   654 OE2  3858 ILE   692 C    4023   0.782E+00  -0.538E+00  -0.392E-02
GLU   654 OE2  3858 ILE   693 C    4031   0.872E+00  -0.446E+00  -0.204E-02
GLU   654 OE2  3858 ALA   694 C    4039   0.967E+00  -0.379E+00  -0.110E-02
HIS   655 N    3859 ILE   692 C    4023   0.656E+00  -0.482E+00  -0.131E-01
HIS   655 N    3859 ILE   693 C    4031   0.562E+00  -0.670E+00  -0.323E-01
HIS   655 N    3859 ALA   694 N    4037   0.476E+00   0.701E+00  -0.100E+00
HIS   655 N    3859 ALA   694 C    4039   0.558E+00  -0.681E+00  -0.336E-01
HIS   655 N    3859 TYR   695 C    4044   0.875E+00  -0.311E+00  -0.236E-02
HIS   655 CA   3860 ALA   694 N    4037   0.464E+00  -0.439E-01  -0.104E+00
HIS   655 CA   3860 ALA   694 O    4040   0.384E+00  -0.972E-01  -0.215E+00
HIS   655 C    3861 SER   691 OG   4020   0.952E+00  -0.351E+00  -0.134E-02
HIS   655 C    3861 ILE   692 O    4024   0.723E+00  -0.545E+00  -0.630E-02
HIS   655 C    3861 ILE   693 N    4029   0.747E+00  -0.372E+00  -0.604E-02
HIS   655 C    3861 ILE   693 O    4032   0.740E+00  -0.520E+00  -0.544E-02
HIS   655 C    3861 ALA   694 N    4037   0.532E+00  -0.677E+00  -0.442E-01
HIS   655 C    3861 ALA   694 O    4040   0.402E+00  -0.184E+01  -0.161E+00
HIS   655 C    3861 TYR   695 N    4042   0.623E+00  -0.576E+00  -0.177E-01
HIS   655 C    3861 TYR   695 O    4045   0.854E+00  -0.344E+00  -0.233E-02
HIS   655 C    3861 THR   696 OG1  4059   0.927E+00  -0.344E+00  -0.157E-02
HIS   655 O    3862 ILE   693 C    4031   0.736E+00  -0.385E+00  -0.562E-02
HIS   655 O    3862 ALA   694 C    4039   0.641E+00  -0.507E+00  -0.129E-01
HIS   655 O    3862 TYR   695 C    4044   0.876E+00  -0.311E+00  -0.199E-02
HIS   655 CG   3864 ALA   694 O    4040   0.452E+00  -0.573E+00  -0.926E-01
HIS   655 ND1  3865 ALA   694 C    4039   0.651E+00  -0.393E+00  -0.137E-01
HIS   655 ND1  3865 TYR   695 C    4044   0.777E+00  -0.305E+00  -0.479E-02
HIS   655 CD2  3866 ALA   694 C    4039   0.455E+00  -0.620E+00  -0.799E-01
HIS   655 CD2  3866 ALA   694 O    4040   0.386E+00   0.925E+00  -0.188E+00
HIS   655 CD2  3866 TYR   695 C    4044   0.584E+00  -0.379E+00  -0.209E-01
VAL   656 N    3869 ILE   693 C    4031   0.577E+00  -0.538E+00  -0.277E-01
VAL   656 N    3869 ALA   694 C    4039   0.444E+00  -0.100E+01  -0.115E+00
VAL   656 N    3869 ALA   694 O    4040   0.321E+00   0.230E+01  -0.184E+00
VAL   656 N    3869 TYR   695 C    4044   0.675E+00  -0.424E+00  -0.111E-01
VAL   656 CA   3870 ALA   694 O    4040   0.410E+00   0.138E+00  -0.168E+00
VAL   656 C    3871 ALA   694 O    4040   0.446E+00  -0.953E+00  -0.992E-01
VAL   656 C    3871 TYR   695 N    4042   0.610E+00  -0.407E+00  -0.201E-01
VAL   656 C    3871 THR   696 OG1  4059   0.780E+00  -0.310E+00  -0.442E-02
VAL   656 O    3872 ALA   694 C    4039   0.509E+00  -0.646E+00  -0.490E-01
VAL   656 O    3872 ALA   694 O    4040   0.401E+00   0.113E+01  -0.184E+00
VAL   656 O    3872 TYR   695 C    4044   0.581E+00  -0.521E+00  -0.228E-01
VAL   656 CB   3873 ILE   693 O    4032   0.708E+00  -0.338E+00  -0.802E-02
VAL   656 CB   3873 ALA   694 N    4037   0.573E+00  -0.341E+00  -0.325E-01
VAL   656 CB   3873 ALA   694 O    4040   0.414E+00  -0.102E+01  -0.161E+00
VAL   656 CB   3873 TYR   695 N    4042   0.587E+00  -0.391E+00  -0.284E-01
VAL   656 CG2  3875 ILE   693 CB   4033   0.361E+00  -0.374E-01  -0.148E+00
VAL   656 CG2  3875 ILE   693 CG1  4034   0.448E+00  -0.754E-02  -0.110E+00
VAL   656 CG2  3875 ILE   693 CG2  4035   0.363E+00   0.768E-01  -0.157E+00
VAL   656 CG2  3875 ILE   693 CD1  4036   0.417E+00   0.415E-01  -0.147E+00
VAL   656 CG2  3875 ALA   694 O    4040   0.412E+00   0.235E+00  -0.164E+00
ASN   657 N    3876 ALA   694 C    4039   0.682E+00  -0.364E+00  -0.104E-01
ASN   657 N    3876 TYR   695 C    4044   0.749E+00  -0.332E+00  -0.598E-02
ASN   657 C    3878 ALA   694 O    4040   0.673E+00  -0.521E+00  -0.960E-02
ASN   657 C    3878 TYR   695 N    4042   0.753E+00  -0.369E+00  -0.575E-02
ASN   657 C    3878 TYR   695 O    4045   0.828E+00  -0.337E+00  -0.279E-02
ASN   657 C    3878 THR   696 O    4057   0.678E+00  -0.512E+00  -0.923E-02
ASN   657 C    3878 THR   696 OG1  4059   0.735E+00  -0.478E+00  -0.629E-02
ASN   657 O    3879 ALA   694 C    4039   0.755E+00  -0.365E+00  -0.484E-02
ASN   657 O    3879 TYR   695 C    4044   0.644E+00  -0.543E+00  -0.125E-01
ASN   657 O    3879 THR   696 C    4056   0.666E+00  -0.456E+00  -0.102E-01
ASN   657 O    3879 MET   697 C    4063   0.854E+00  -0.310E+00  -0.232E-02
ASN   657 CG   3881 ALA   694 O    4040   0.852E+00  -0.321E+00  -0.236E-02
ASN   657 CG   3881 THR   696 OG1  4059   0.920E+00  -0.307E+00  -0.164E-02
ASN   658 N    3884 TYR   695 C    4044   0.764E+00  -0.320E+00  -0.532E-02
ASN   658 C    3886 ALA   694 O    4040   0.707E+00  -0.474E+00  -0.716E-02
ASN   658 C    3886 TYR   695 N    4042   0.719E+00  -0.403E+00  -0.759E-02
ASN   658 C    3886 TYR   695 O    4045   0.751E+00  -0.401E+00  -0.499E-02
ASN   658 C    3886 THR   696 O    4057   0.518E+00  -0.913E+00  -0.443E-01
ASN   658 C    3886 THR   696 OG1  4059   0.754E+00  -0.455E+00  -0.538E-02
ASN   658 C    3886 MET   697 N    4061   0.736E+00  -0.312E+00  -0.662E-02
ASN   658 C    3886 MET   697 O    4064   0.798E+00  -0.387E+00  -0.349E-02
ASN   658 C    3886 SER   698 N    4069   0.712E+00  -0.455E+00  -0.805E-02
ASN   658 C    3886 SER   698 OG   4074   0.805E+00  -0.430E+00  -0.364E-02
ASN   658 O    3887 ALA   694 C    4039   0.637E+00  -0.509E+00  -0.133E-01
ASN   658 O    3887 TYR   695 C    4044   0.544E+00  -0.781E+00  -0.334E-01
ASN   658 O    3887 TYR   695 CB   4046   0.373E+00   0.166E+00  -0.233E+00
ASN   658 O    3887 THR   696 C    4056   0.575E+00  -0.621E+00  -0.243E-01
ASN   658 O    3887 MET   697 C    4063   0.733E+00  -0.406E+00  -0.578E-02
ASN   658 CG   3889 ALA   694 O    4040   0.817E+00  -0.344E+00  -0.301E-02
ASN   658 CG   3889 THR   696 O    4057   0.804E+00  -0.352E+00  -0.333E-02
ASN   658 OD1  3890 ALA   694 C    4039   0.771E+00  -0.353E+00  -0.427E-02
ASN   658 OD1  3890 TYR   695 C    4044   0.788E+00  -0.371E+00  -0.376E-02
ASN   658 ND2  3891 ALA   694 C    4039   0.989E+00  -0.348E+00  -0.113E-02
ASN   658 ND2  3891 TYR   695 C    4044   0.999E+00  -0.375E+00  -0.107E-02
ASN   658 ND2  3891 THR   696 C    4056   0.103E+01  -0.324E+00  -0.905E-03
SER   659 N    3892 ALA   694 C    4039   0.835E+00  -0.316E+00  -0.313E-02
SER   659 N    3892 TYR   695 C    4044   0.675E+00  -0.509E+00  -0.110E-01
SER   659 N    3892 THR   696 C    4056   0.599E+00  -0.588E+00  -0.224E-01
SER   659 N    3892 MET   697 C    4063   0.662E+00  -0.511E+00  -0.124E-01
SER   659 CA   3893 THR   696 O    4057   0.364E+00  -0.424E+00  -0.243E+00
SER   659 C    3894 TYR   695 O    4045   0.736E+00  -0.327E+00  -0.566E-02
SER   659 C    3894 TYR   695 CD2  4049   0.448E+00  -0.336E+00  -0.864E-01
SER   659 C    3894 TYR   695 OH   4053   0.662E+00  -0.320E+00  -0.117E-01
SER   659 C    3894 THR   696 O    4057   0.443E+00  -0.104E+01  -0.102E+00
SER   659 C    3894 MET   697 N    4061   0.612E+00  -0.353E+00  -0.197E-01
SER   659 C    3894 MET   697 O    4064   0.627E+00  -0.480E+00  -0.146E-01
SER   659 C    3894 SER   698 N    4069   0.462E+00  -0.922E+00  -0.940E-01
SER   659 C    3894 SER   698 O    4072   0.671E+00  -0.430E+00  -0.978E-02
SER   659 C    3894 SER   698 CB   4073   0.432E+00   0.296E+00  -0.114E+00
SER   659 C    3894 SER   698 OG   4074   0.539E+00  -0.758E+00  -0.390E-01
SER   659 O    3895 TYR   695 C    4044   0.788E+00  -0.409E+00  -0.376E-02
SER   659 O    3895 THR   696 C    4056   0.679E+00  -0.487E+00  -0.912E-02
SER   659 O    3895 MET   697 C    4063   0.643E+00  -0.582E+00  -0.126E-01
SER   659 O    3895 SER   698 C    4071   0.700E+00  -0.396E+00  -0.762E-02
SER   659 O    3895 GLY   700 C    4085   0.894E+00  -0.309E+00  -0.177E-02
SER   659 CB   3896 THR   696 O    4057   0.329E+00  -0.697E+00  -0.151E+00
SER   659 CB   3896 MET   697 C    4063   0.443E+00   0.345E+00  -0.102E+00
SER   659 CB   3896 SER   698 N    4069   0.396E+00  -0.415E+00  -0.202E+00
SER   659 CB   3896 SER   698 CA   4070   0.420E+00   0.774E-01  -0.143E+00
SER   659 CB   3896 SER   698 CB   4073   0.389E+00   0.118E+00  -0.175E+00
SER   659 OG   3897 ALA   694 C    4039   0.880E+00  -0.342E+00  -0.214E-02
SER   659 OG   3897 TYR   695 C    4044   0.590E+00  -0.796E+00  -0.229E-01
SER   659 OG   3897 THR   696 C    4056   0.358E+00  -0.245E+01  -0.217E+00
SER   659 OG   3897 THR   696 CB   4058   0.509E+00  -0.426E+00  -0.605E-01
SER   659 OG   3897 MET   697 N    4061   0.409E+00   0.121E+01  -0.204E+00
SER   659 OG   3897 MET   697 CA   4062   0.366E+00   0.362E+00  -0.246E+00
SER   659 OG   3897 MET   697 O    4064   0.356E+00   0.250E+01  -0.316E+00
SER   659 OG   3897 SER   698 C    4071   0.459E+00  -0.111E+01  -0.937E-01
SER   659 OG   3897 SER   698 OG   4074   0.436E+00   0.166E+01  -0.144E+00
SER   659 OG   3897 LEU   699 C    4077   0.754E+00  -0.449E+00  -0.538E-02
SER   659 OG   3897 GLY   700 C    4085   0.839E+00  -0.377E+00  -0.284E-02
TYR   660 N    3898 TYR   695 C    4044   0.625E+00  -0.537E+00  -0.174E-01
TYR   660 N    3898 TYR   695 CG   4047   0.451E+00  -0.206E+00  -0.106E+00
TYR   660 N    3898 TYR   695 CD2  4049   0.361E+00   0.595E+00  -0.187E+00
TYR   660 N    3898 TYR   695 CE2  4051   0.376E+00   0.532E+00  -0.196E+00
TYR   660 N    3898 TYR   695 CZ   4052   0.475E+00  -0.331E+00  -0.815E-01
TYR   660 N    3898 THR   696 C    4056   0.505E+00  -0.777E+00  -0.588E-01
TYR   660 N    3898 THR   696 O    4057   0.409E+00   0.129E+01  -0.190E+00
TYR   660 N    3898 MET   697 CA   4062   0.464E+00   0.149E+00  -0.103E+00
TYR   660 N    3898 MET   697 C    4063   0.470E+00  -0.990E+00  -0.862E-01
TYR   660 N    3898 SER   698 N    4069   0.393E+00   0.140E+01  -0.240E+00
TYR   660 N    3898 SER   698 CA   4070   0.465E+00  -0.200E+00  -0.103E+00
TYR   660 N    3898 SER   698 C    4071   0.583E+00  -0.484E+00  -0.260E-01
TYR   660 N    3898 SER   698 CB   4073   0.409E+00  -0.343E+00  -0.181E+00
TYR   660 CA   3899 TYR   695 CD2  4049   0.422E+00  -0.810E-02  -0.125E+00
TYR   660 CA   3899 TYR   695 CE2  4051   0.389E+00  -0.995E-02  -0.156E+00
TYR   660 CA   3899 SER   698 N    4069   0.441E+00  -0.215E-01  -0.133E+00
TYR   660 CA   3899 SER   698 CB   4073   0.433E+00   0.609E-02  -0.127E+00
TYR   660 C    3900 TYR   695 N    4042   0.828E+00  -0.315E+00  -0.328E-02
TYR   660 C    3900 TYR   695 O    4045   0.731E+00  -0.425E+00  -0.587E-02
TYR   660 C    3900 TYR   695 CD2  4049   0.427E+00  -0.489E+00  -0.106E+00
TYR   660 C    3900 TYR   695 CE2  4051   0.359E+00  -0.768E+00  -0.111E+00
TYR   660 C    3900 TYR   695 OH   4053   0.438E+00  -0.105E+01  -0.118E+00
TYR   660 C    3900 THR   696 O    4057   0.525E+00  -0.892E+00  -0.409E-01
TYR   660 C    3900 THR   696 OG1  4059   0.951E+00  -0.311E+00  -0.135E-02
TYR   660 C    3900 MET   697 N    4061   0.559E+00  -0.554E+00  -0.333E-01
TYR   660 C    3900 MET   697 CA   4062   0.441E+00  -0.217E+00  -0.105E+00
TYR   660 C    3900 MET   697 O    4064   0.577E+00  -0.739E+00  -0.237E-01
TYR   660 C    3900 SER   698 N    4069   0.368E+00  -0.214E+01  -0.195E+00
TYR   660 C    3900 SER   698 CA   4070   0.442E+00   0.289E+00  -0.104E+00
TYR   660 C    3900 SER   698 O    4072   0.464E+00  -0.126E+01  -0.814E-01
TYR   660 C    3900 SER   698 CB   4073   0.403E+00   0.457E+00  -0.146E+00
TYR   660 C    3900 SER   698 OG   4074   0.521E+00  -0.105E+01  -0.469E-01
TYR   660 C    3900 LEU   699 N    4075   0.632E+00  -0.382E+00  -0.163E-01
TYR   660 C    3900 LEU   699 O    4078   0.777E+00  -0.403E+00  -0.407E-02
TYR   660 C    3900 GLY   700 N    4083   0.732E+00  -0.301E+00  -0.686E-02
TYR   660 C    3900 GLY   700 O    4086   0.837E+00  -0.323E+00  -0.262E-02
TYR   660 O    3901 TYR   695 C    4044   0.657E+00  -0.524E+00  -0.111E-01
TYR   660 O    3901 TYR   695 CD2  4049   0.388E+00   0.530E+00  -0.184E+00
TYR   660 O    3901 TYR   695 CE2  4051   0.329E+00   0.828E+00  -0.128E+00
TYR   660 O    3901 TYR   695 CZ   4052   0.430E+00  -0.458E+00  -0.119E+00
TYR   660 O    3901 TYR   695 OH   4053   0.446E+00   0.851E+00  -0.117E+00
TYR   660 O    3901 THR   696 C    4056   0.483E+00  -0.935E+00  -0.655E-01
TYR   660 O    3901 THR   696 O    4057   0.436E+00   0.118E+01  -0.120E+00
TYR   660 O    3901 MET   697 N    4061   0.445E+00   0.806E+00  -0.126E+00
TYR   660 O    3901 MET   697 C    4063   0.340E+00  -0.248E+01  -0.194E+00
TYR   660 O    3901 MET   697 CB   4065   0.365E+00  -0.649E-01  -0.215E+00
TYR   660 O    3901 SER   698 CA   4070   0.365E+00  -0.403E+00  -0.242E+00
TYR   660 O    3901 SER   698 C    4071   0.427E+00  -0.109E+01  -0.123E+00
TYR   660 O    3901 SER   698 O    4072   0.390E+00   0.166E+01  -0.210E+00
TYR   660 O    3901 SER   698 CB   4073   0.367E+00  -0.494E+00  -0.240E+00
TYR   660 O    3901 LEU   699 C    4077   0.687E+00  -0.442E+00  -0.851E-02
TYR   660 O    3901 GLY   700 C    4085   0.835E+00  -0.314E+00  -0.266E-02
TYR   660 CB   3902 TYR   695 CD2  4049   0.418E+00   0.431E-01  -0.130E+00
TYR   660 CB   3902 TYR   695 CE2  4051   0.374E+00   0.573E-01  -0.155E+00
TYR   660 CB   3902 TYR   695 CZ   4052   0.402E+00  -0.537E-01  -0.146E+00
TYR   660 CB   3902 TYR   695 OH   4053   0.428E+00   0.934E-01  -0.149E+00
TYR   660 CD2  3905 TYR   695 CG   4047   0.419E+00  -0.932E-01  -0.114E+00
TYR   660 CD2  3905 TYR   695 CD2  4049   0.425E+00   0.145E+00  -0.108E+00
GLU   661 N    3910 TYR   695 CE2  4051   0.434E+00   0.318E+00  -0.127E+00
GLU   661 N    3910 TYR   695 OH   4053   0.443E+00   0.698E+00  -0.141E+00
GLU   661 N    3910 THR   696 C    4056   0.702E+00  -0.332E+00  -0.879E-02
GLU   661 N    3910 MET   697 C    4063   0.554E+00  -0.583E+00  -0.349E-01
GLU   661 N    3910 SER   698 N    4069   0.462E+00   0.805E+00  -0.117E+00
GLU   661 N    3910 SER   698 C    4071   0.550E+00  -0.477E+00  -0.364E-01
GLU   661 N    3910 LEU   699 C    4077   0.732E+00  -0.314E+00  -0.682E-02
GLU   661 CA   3911 TYR   695 OH   4053   0.444E+00  -0.525E-01  -0.125E+00
GLU   661 CA   3911 SER   698 O    4072   0.451E+00  -0.695E-01  -0.106E+00
GLU   661 C    3912 TYR   695 CE2  4051   0.396E+00  -0.447E+00  -0.134E+00
GLU   661 C    3912 TYR   695 CZ   4052   0.405E+00   0.476E+00  -0.127E+00
GLU   661 C    3912 THR   696 O    4057   0.694E+00  -0.372E+00  -0.802E-02
GLU   661 C    3912 MET   697 N    4061   0.628E+00  -0.325E+00  -0.169E-01
GLU   661 C    3912 MET   697 O    4064   0.692E+00  -0.383E+00  -0.811E-02
GLU   661 C    3912 SER   698 N    4069   0.533E+00  -0.638E+00  -0.436E-01
GLU   661 C    3912 SER   698 O    4072   0.529E+00  -0.696E+00  -0.391E-01
GLU   661 C    3912 SER   698 OG   4074   0.741E+00  -0.381E+00  -0.600E-02
GLU   661 O    3913 TYR   695 C    4044   0.782E+00  -0.423E+00  -0.394E-02
GLU   661 O    3913 TYR   695 CE2  4051   0.352E+00   0.771E+00  -0.216E+00
GLU   661 O    3913 TYR   695 CZ   4052   0.325E+00  -0.109E+01  -0.914E-01
GLU   661 O    3913 THR   696 C    4056   0.724E+00  -0.439E+00  -0.623E-02
GLU   661 O    3913 MET   697 C    4063   0.647E+00  -0.586E+00  -0.121E-01
GLU   661 O    3913 SER   698 C    4071   0.724E+00  -0.378E+00  -0.620E-02
GLU   661 CD   3916 TYR   695 OH   4053   0.596E+00  -0.630E+00  -0.216E-01
GLU   661 CD   3916 THR   696 O    4057   0.978E+00  -0.336E+00  -0.103E-02
GLU   661 CD   3916 MET   697 O    4064   0.891E+00  -0.398E+00  -0.180E-02
GLU   661 CD   3916 MET   697 CE   4068   0.596E+00  -0.427E+00  -0.210E-01
GLU   661 CD   3916 SER   698 N    4069   0.744E+00  -0.519E+00  -0.619E-02
GLU   661 CD   3916 SER   698 O    4072   0.617E+00  -0.809E+00  -0.161E-01
GLU   661 CD   3916 SER   698 OG   4074   0.871E+00  -0.467E+00  -0.228E-02
GLU   661 CD   3916 LEU   699 O    4078   0.748E+00  -0.530E+00  -0.511E-02
GLU   661 OE1  3917 THR   696 C    4056   0.104E+01  -0.333E+00  -0.694E-03
GLU   661 OE1  3917 MET   697 C    4063   0.887E+00  -0.458E+00  -0.185E-02
GLU   661 OE1  3917 SER   698 C    4071   0.846E+00  -0.398E+00  -0.245E-02
GLU   661 OE1  3917 LEU   699 C    4077   0.913E+00  -0.417E+00  -0.156E-02
GLU   661 OE2  3918 THR   696 C    4056   0.949E+00  -0.384E+00  -0.123E-02
GLU   661 OE2  3918 MET   697 C    4063   0.763E+00  -0.593E+00  -0.455E-02
GLU   661 OE2  3918 SER   698 C    4071   0.712E+00  -0.543E+00  -0.688E-02
GLU   661 OE2  3918 LEU   699 C    4077   0.770E+00  -0.557E+00  -0.430E-02
GLU   661 OE2  3918 GLY   700 C    4085   0.101E+01  -0.360E+00  -0.825E-03
CYS   662 N    3919 TYR   695 CE2  4051   0.436E+00   0.294E+00  -0.124E+00
CYS   662 N    3919 TYR   695 CZ   4052   0.453E+00  -0.302E+00  -0.104E+00
CYS   662 N    3919 TYR   695 OH   4053   0.373E+00   0.102E+01  -0.286E+00
CYS   662 N    3919 THR   696 C    4056   0.685E+00  -0.326E+00  -0.101E-01
CYS   662 N    3919 MET   697 C    4063   0.552E+00  -0.550E+00  -0.356E-01
CYS   662 N    3919 MET   697 CB   4065   0.390E+00  -0.407E-01  -0.185E+00
CYS   662 N    3919 MET   697 SD   4067   0.493E+00   0.253E+00  -0.130E+00
CYS   662 N    3919 MET   697 CE   4068   0.454E+00   0.415E+00  -0.115E+00
CYS   662 N    3919 SER   698 C    4071   0.607E+00  -0.361E+00  -0.207E-01
CYS   662 CA   3920 TYR   695 CE2  4051   0.437E+00   0.546E-01  -0.109E+00
CYS   662 CA   3920 TYR   695 CZ   4052   0.429E+00  -0.646E-01  -0.117E+00
CYS   662 CA   3920 TYR   695 OH   4053   0.343E+00   0.239E+00  -0.207E+00
CYS   662 CA   3920 MET   697 CB   4065   0.406E+00  -0.685E-02  -0.142E+00
CYS   662 CA   3920 MET   697 SD   4067   0.473E+00   0.521E-01  -0.143E+00
CYS   662 C    3921 ILE   693 O    4032   0.934E+00  -0.340E+00  -0.135E-02
CYS   662 C    3921 TYR   695 O    4045   0.794E+00  -0.378E+00  -0.358E-02
CYS   662 C    3921 TYR   695 CE2  4051   0.524E+00  -0.306E+00  -0.386E-01
CYS   662 C    3921 TYR   695 OH   4053   0.361E+00  -0.180E+01  -0.218E+00
CYS   662 C    3921 THR   696 O    4057   0.863E+00  -0.343E+00  -0.217E-02
CYS   662 C    3921 MET   697 N    4061   0.739E+00  -0.323E+00  -0.645E-02
CYS   662 C    3921 MET   697 O    4064   0.861E+00  -0.354E+00  -0.221E-02
CYS   662 C    3921 MET   697 CE   4068   0.595E+00  -0.360E+00  -0.212E-01
CYS   662 C    3921 SER   698 N    4069   0.761E+00  -0.419E+00  -0.544E-02
CYS   662 C    3921 SER   698 O    4072   0.744E+00  -0.470E+00  -0.530E-02
CYS   662 C    3921 SER   698 OG   4074   0.102E+01  -0.309E+00  -0.901E-03
CYS   662 O    3922 MET   697 C    4063   0.834E+00  -0.360E+00  -0.267E-02
CYS   662 CB   3923 MET   697 CB   4065   0.380E+00  -0.244E-01  -0.157E+00
CYS   662 CB   3923 MET   697 CG   4066   0.430E+00   0.193E+00  -0.131E+00
CYS   662 CB   3923 MET   697 SD   4067   0.356E+00   0.325E+00  -0.115E+00
CYS   662 CB   3923 MET   697 CE   4068   0.369E+00   0.396E+00  -0.169E+00
CYS   662 SG   3924 MET   697 CB   4065   0.482E+00  -0.172E-01  -0.116E+00
CYS   662 SG   3924 MET   697 SD   4067   0.412E+00   0.285E+00  -0.396E+00
CYS   662 SG   3924 MET   697 CE   4068   0.477E+00   0.265E+00  -0.138E+00
ASP   663 N    3925 TYR   695 C    4044   0.844E+00  -0.349E+00  -0.293E-02
ASP   663 N    3925 TYR   695 CZ   4052   0.428E+00  -0.492E+00  -0.135E+00
ASP   663 N    3925 THR   696 C    4056   0.850E+00  -0.310E+00  -0.281E-02
ASP   663 N    3925 MET   697 C    4063   0.825E+00  -0.350E+00  -0.336E-02
ASP   663 CA   3926 TYR   695 OH   4053   0.403E+00  -0.147E-01  -0.192E+00
ASP   663 C    3927 TYR   695 OH   4053   0.514E+00  -0.508E+00  -0.505E-01
ASP   663 CB   3929 TYR   695 OH   4053   0.377E+00   0.120E+00  -0.235E+00
ASP   663 CG   3930 VAL   687 N    3988   0.565E+00  -0.737E+00  -0.312E-01
ASP   663 CG   3930 VAL   687 O    3991   0.658E+00  -0.481E+00  -0.110E-01
ASP   663 CG   3930 ALA   688 N    3995   0.843E+00  -0.304E+00  -0.294E-02
ASP   663 CG   3930 SER   691 O    4018   0.102E+01  -0.325E+00  -0.819E-03
ASP   663 CG   3930 ILE   693 O    4032   0.822E+00  -0.485E+00  -0.291E-02
ASP   663 CG   3930 TYR   695 OH   4053   0.516E+00  -0.850E+00  -0.499E-01
ASP   663 OD1  3931 VAL   687 C    3990   0.826E+00  -0.340E+00  -0.283E-02
ASP   663 OD2  3932 VAL   687 N    3988   0.456E+00   0.120E+01  -0.110E+00
ASP   663 OD2  3932 VAL   687 C    3990   0.607E+00  -0.614E+00  -0.176E-01
ASP   663 OD2  3932 VAL   687 CB   3992   0.655E+00  -0.464E+00  -0.128E-01
ASP   663 OD2  3932 ALA   688 C    3997   0.944E+00  -0.349E+00  -0.127E-02
ASP   663 OD2  3932 ILE   692 C    4023   0.963E+00  -0.338E+00  -0.113E-02
ASP   663 OD2  3932 ILE   693 C    4031   0.893E+00  -0.380E+00  -0.177E-02
ILE   664 C    3935 ILE   693 O    4032   0.787E+00  -0.400E+00  -0.377E-02
ILE   664 C    3935 TYR   695 O    4045   0.805E+00  -0.327E+00  -0.330E-02
ILE   664 C    3935 TYR   695 OH   4053   0.657E+00  -0.383E+00  -0.123E-01
ILE   664 O    3936 ILE   693 C    4031   0.801E+00  -0.388E+00  -0.341E-02
ILE   664 O    3936 ALA   694 C    4039   0.821E+00  -0.372E+00  -0.294E-02
ILE   664 O    3936 TYR   695 C    4044   0.821E+00  -0.406E+00  -0.293E-02
ILE   666 C    3950 TYR   695 O    4045   0.845E+00  -0.301E+00  -0.247E-02
GLY   667 C    3958 TYR   695 O    4045   0.800E+00  -0.338E+00  -0.344E-02
GLY   667 C    3958 THR   696 OG1  4059   0.859E+00  -0.341E+00  -0.248E-02
GLY   667 O    3959 TYR   695 C    4044   0.792E+00  -0.355E+00  -0.364E-02
ALA   668 C    3962 TYR   695 O    4045   0.759E+00  -0.364E+00  -0.470E-02
ALA   668 C    3962 THR   696 OG1  4059   0.678E+00  -0.515E+00  -0.102E-01
ALA   668 C    3962 MET   697 O    4064   0.843E+00  -0.325E+00  -0.251E-02
ALA   668 O    3963 TYR   695 C    4044   0.780E+00  -0.398E+00  -0.400E-02
ALA   668 O    3963 THR   696 C    4056   0.739E+00  -0.395E+00  -0.549E-02
ALA   668 O    3963 MET   697 C    4063   0.882E+00  -0.311E+00  -0.191E-02
GLY   669 CA   3966 MET   697 SD   4067   0.501E+00   0.792E-01  -0.107E+00
GLY   669 C    3967 TYR   695 N    4042   0.734E+00  -0.365E+00  -0.670E-02
GLY   669 C    3967 TYR   695 O    4045   0.478E+00  -0.995E+00  -0.694E-01
GLY   669 C    3967 THR   696 N    4054   0.540E+00  -0.346E+00  -0.403E-01
GLY   669 C    3967 THR   696 CA   4055   0.434E+00  -0.649E+00  -0.112E+00
GLY   669 C    3967 THR   696 O    4057   0.603E+00  -0.613E+00  -0.184E-01
GLY   669 C    3967 THR   696 OG1  4059   0.499E+00  -0.103E+01  -0.601E-01
GLY   669 C    3967 THR   696 CG2  4060   0.425E+00  -0.445E+00  -0.122E+00
GLY   669 C    3967 MET   697 N    4061   0.419E+00  -0.104E+01  -0.147E+00
GLY   669 C    3967 MET   697 O    4064   0.578E+00  -0.687E+00  -0.234E-01
GLY   669 C    3967 MET   697 CG   4066   0.444E+00  -0.469E+00  -0.101E+00
GLY   669 C    3967 MET   697 SD   4067   0.495E+00  -0.368E+00  -0.102E+00
GLY   669 C    3967 SER   698 N    4069   0.738E+00  -0.401E+00  -0.653E-02
GLY   669 C    3967 SER   698 O    4072   0.866E+00  -0.325E+00  -0.213E-02
GLY   669 O    3968 ALA   694 C    4039   0.804E+00  -0.317E+00  -0.333E-02
GLY   669 O    3968 TYR   695 C    4044   0.476E+00  -0.104E+01  -0.708E-01
GLY   669 O    3968 TYR   695 O    4045   0.412E+00   0.126E+01  -0.162E+00
GLY   669 O    3968 THR   696 N    4054   0.451E+00   0.468E+00  -0.117E+00
GLY   669 O    3968 THR   696 CA   4055   0.332E+00   0.115E+01  -0.176E+00
GLY   669 O    3968 THR   696 C    4056   0.361E+00  -0.190E+01  -0.217E+00
GLY   669 O    3968 THR   696 CB   4058   0.388E+00  -0.668E+00  -0.208E+00
GLY   669 O    3968 THR   696 OG1  4059   0.437E+00   0.124E+01  -0.131E+00
GLY   669 O    3968 THR   696 CG2  4060   0.338E+00   0.718E+00  -0.208E+00
GLY   669 O    3968 MET   697 CA   4062   0.410E+00   0.214E+00  -0.168E+00
GLY   669 O    3968 MET   697 C    4063   0.491E+00  -0.927E+00  -0.595E-01
GLY   669 O    3968 MET   697 CB   4065   0.411E+00  -0.458E-01  -0.147E+00
GLY   669 O    3968 MET   697 CG   4066   0.367E+00   0.678E+00  -0.241E+00
GLY   669 O    3968 MET   697 SD   4067   0.457E+00   0.391E+00  -0.171E+00
ILE   670 N    3969 TYR   695 C    4044   0.540E+00  -0.683E+00  -0.404E-01
ILE   670 N    3969 TYR   695 O    4045   0.452E+00   0.886E+00  -0.116E+00
ILE   670 N    3969 THR   696 C    4056   0.543E+00  -0.607E+00  -0.391E-01
ILE   670 N    3969 MET   697 C    4063   0.706E+00  -0.375E+00  -0.845E-02
ILE   670 CA   3970 TYR   695 C    4044   0.429E+00  -0.269E+00  -0.118E+00
ILE   670 CA   3970 TYR   695 O    4045   0.333E+00   0.449E+00  -0.178E+00
ILE   670 CA   3970 THR   696 CA   4055   0.426E+00   0.120E+00  -0.137E+00
ILE   670 C    3971 ILE   693 O    4032   0.792E+00  -0.396E+00  -0.365E-02
ILE   670 C    3971 ALA   694 O    4040   0.756E+00  -0.385E+00  -0.480E-02
ILE   670 C    3971 TYR   695 N    4042   0.546E+00  -0.660E+00  -0.380E-01
ILE   670 C    3971 TYR   695 O    4045   0.354E+00  -0.211E+01  -0.218E+00
ILE   670 C    3971 TYR   695 OH   4053   0.711E+00  -0.327E+00  -0.762E-02
ILE   670 C    3971 THR   696 N    4054   0.541E+00  -0.338E+00  -0.400E-01
ILE   670 C    3971 THR   696 CA   4055   0.514E+00  -0.421E+00  -0.483E-01
ILE   670 C    3971 THR   696 O    4057   0.676E+00  -0.474E+00  -0.937E-02
ILE   670 C    3971 THR   696 OG1  4059   0.630E+00  -0.596E+00  -0.156E-01
ILE   670 C    3971 MET   697 N    4061   0.513E+00  -0.616E+00  -0.538E-01
ILE   670 C    3971 MET   697 O    4064   0.765E+00  -0.384E+00  -0.448E-02
ILE   670 C    3971 SER   698 N    4069   0.846E+00  -0.308E+00  -0.288E-02
ILE   670 O    3972 ILE   693 C    4031   0.913E+00  -0.312E+00  -0.156E-02
ILE   670 O    3972 ALA   694 C    4039   0.746E+00  -0.441E+00  -0.519E-02
ILE   670 O    3972 TYR   695 C    4044   0.595E+00  -0.759E+00  -0.200E-01
ILE   670 O    3972 THR   696 C    4056   0.676E+00  -0.523E+00  -0.932E-02
ILE   670 O    3972 MET   697 C    4063   0.828E+00  -0.386E+00  -0.279E-02
ILE   670 CB   3973 TYR   695 O    4045   0.387E+00  -0.180E+00  -0.209E+00
ILE   670 CG1  3974 TYR   695 O    4045   0.446E+00  -0.446E-01  -0.112E+00
ILE   670 CG1  3974 THR   696 OG1  4059   0.415E+00  -0.612E-01  -0.171E+00
ILE   670 CG2  3975 ALA   694 CB   4041   0.430E+00   0.126E+00  -0.131E+00
ILE   670 CG2  3975 TYR   695 N    4042   0.421E+00   0.282E+00  -0.163E+00
ILE   670 CG2  3975 TYR   695 C    4044   0.405E+00  -0.398E+00  -0.144E+00
ILE   670 CG2  3975 TYR   695 O    4045   0.338E+00   0.547E+00  -0.210E+00
CYS   671 N    3977 ALA   694 C    4039   0.566E+00  -0.494E+00  -0.308E-01
CYS   671 N    3977 TYR   695 N    4042   0.458E+00   0.696E+00  -0.123E+00
CYS   671 N    3977 TYR   695 C    4044   0.404E+00  -0.122E+01  -0.168E+00
CYS   671 N    3977 THR   696 C    4056   0.518E+00  -0.595E+00  -0.511E-01
CYS   671 N    3977 MET   697 N    4061   0.472E+00   0.523E+00  -0.105E+00
CYS   671 N    3977 MET   697 C    4063   0.695E+00  -0.340E+00  -0.929E-02
CYS   671 CA   3978 TYR   695 O    4045   0.382E+00   0.224E+00  -0.219E+00
CYS   671 C    3979 ILE   692 O    4024   0.952E+00  -0.330E+00  -0.121E-02
CYS   671 C    3979 ILE   693 N    4029   0.753E+00  -0.356E+00  -0.577E-02
CYS   671 C    3979 ILE   693 O    4032   0.482E+00  -0.127E+01  -0.664E-01
CYS   671 C    3979 ALA   694 N    4037   0.561E+00  -0.583E+00  -0.326E-01
CYS   671 C    3979 ALA   694 O    4040   0.610E+00  -0.666E+00  -0.172E-01
CYS   671 C    3979 ALA   694 CB   4041   0.497E+00  -0.437E+00  -0.579E-01
CYS   671 C    3979 TYR   695 N    4042   0.413E+00  -0.146E+01  -0.155E+00
CYS   671 C    3979 TYR   695 O    4045   0.382E+00  -0.195E+01  -0.194E+00
CYS   671 C    3979 TYR   695 CD1  4048   0.425E+00  -0.510E+00  -0.108E+00
CYS   671 C    3979 TYR   695 CD2  4049   0.501E+00  -0.341E+00  -0.492E-01
CYS   671 C    3979 TYR   695 CE1  4050   0.404E+00  -0.579E+00  -0.128E+00
CYS   671 C    3979 TYR   695 CE2  4051   0.484E+00  -0.368E+00  -0.589E-01
CYS   671 C    3979 TYR   695 OH   4053   0.480E+00  -0.868E+00  -0.737E-01
CYS   671 C    3979 THR   696 N    4054   0.603E+00  -0.301E+00  -0.215E-01
CYS   671 C    3979 THR   696 O    4057   0.729E+00  -0.463E+00  -0.596E-02
CYS   671 C    3979 THR   696 OG1  4059   0.812E+00  -0.416E+00  -0.347E-02
CYS   671 C    3979 MET   697 N    4061   0.630E+00  -0.443E+00  -0.167E-01
CYS   671 C    3979 MET   697 O    4064   0.900E+00  -0.329E+00  -0.169E-02
CYS   671 C    3979 SER   698 N    4069   0.893E+00  -0.318E+00  -0.208E-02
CYS   671 O    3980 ILE   692 C    4023   0.821E+00  -0.351E+00  -0.294E-02
CYS   671 O    3980 ILE   693 C    4031   0.488E+00  -0.103E+01  -0.619E-01
CYS   671 O    3980 ILE   693 O    4032   0.424E+00   0.159E+01  -0.140E+00
CYS   671 O    3980 ALA   694 CA   4038   0.351E+00   0.118E+00  -0.244E+00
CYS   671 O    3980 ALA   694 C    4039   0.368E+00  -0.211E+01  -0.212E+00
CYS   671 O    3980 ALA   694 CB   4041   0.410E+00   0.640E+00  -0.167E+00
CYS   671 O    3980 TYR   695 CA   4043   0.387E+00  -0.325E-01  -0.210E+00
CYS   671 O    3980 TYR   695 C    4044   0.384E+00  -0.206E+01  -0.191E+00
CYS   671 O    3980 TYR   695 O    4045   0.303E+00   0.333E+01  -0.163E+00
CYS   671 O    3980 TYR   695 CB   4046   0.445E+00   0.118E+00  -0.114E+00
CYS   671 O    3980 TYR   695 CG   4047   0.384E+00  -0.374E+00  -0.191E+00
CYS   671 O    3980 TYR   695 CD1  4048   0.341E+00   0.833E+00  -0.197E+00
CYS   671 O    3980 TYR   695 CD2  4049   0.434E+00   0.441E+00  -0.114E+00
CYS   671 O    3980 TYR   695 CE1  4050   0.358E+00   0.729E+00  -0.218E+00
CYS   671 O    3980 TYR   695 CZ   4052   0.412E+00  -0.567E+00  -0.146E+00
CYS   671 O    3980 THR   696 C    4056   0.603E+00  -0.626E+00  -0.184E-01
CYS   671 O    3980 MET   697 C    4063   0.806E+00  -0.382E+00  -0.329E-02
CYS   671 CB   3981 TYR   695 C    4044   0.555E+00  -0.315E+00  -0.315E-01
CYS   671 CB   3981 TYR   695 O    4045   0.444E+00   0.453E+00  -0.115E+00
CYS   671 CB   3981 TYR   695 CE2  4051   0.443E+00   0.157E+00  -0.102E+00
CYS   671 CB   3981 TYR   695 CZ   4052   0.423E+00  -0.200E+00  -0.124E+00
CYS   671 CB   3981 TYR   695 OH   4053   0.422E+00   0.412E+00  -0.159E+00
CYS   671 SG   3982 MET   697 CB   4065   0.415E+00  -0.249E-01  -0.216E+00
CYS   671 SG   3982 MET   697 CG   4066   0.441E+00   0.235E+00  -0.198E+00
CYS   671 SG   3982 MET   697 SD   4067   0.388E+00   0.332E+00  -0.390E+00
ALA   672 N    3983 ILE   693 C    4031   0.551E+00  -0.537E+00  -0.362E-01
ALA   672 N    3983 ILE   693 O    4032   0.448E+00   0.955E+00  -0.121E+00
ALA   672 N    3983 ALA   694 C    4039   0.556E+00  -0.527E+00  -0.344E-01
ALA   672 N    3983 TYR   695 C    4044   0.604E+00  -0.480E+00  -0.213E-01
ALA   672 N    3983 TYR   695 CE1  4050   0.435E+00   0.302E+00  -0.125E+00
ALA   672 CA   3984 ILE   693 C    4031   0.435E+00  -0.651E-01  -0.110E+00
ALA   672 CA   3984 ALA   694 CA   4038   0.433E+00   0.325E-02  -0.128E+00
ALA   672 CA   3984 TYR   695 CE1  4050   0.419E+00   0.229E-01  -0.128E+00
ALA   672 C    3985 VAL   687 N    3988   0.506E+00  -0.727E+00  -0.583E-01
ALA   672 C    3985 VAL   687 O    3991   0.707E+00  -0.320E+00  -0.719E-02
ALA   672 C    3985 SER   691 O    4018   0.809E+00  -0.358E+00  -0.321E-02
ALA   672 C    3985 ILE   692 O    4024   0.788E+00  -0.400E+00  -0.376E-02
ALA   672 C    3985 ILE   693 N    4029   0.567E+00  -0.560E+00  -0.305E-01
ALA   672 C    3985 ILE   693 O    4032   0.365E+00  -0.229E+01  -0.215E+00
ALA   672 C    3985 ALA   694 N    4037   0.564E+00  -0.511E+00  -0.317E-01
ALA   672 C    3985 ALA   694 O    4040   0.717E+00  -0.426E+00  -0.660E-02
ALA   672 C    3985 TYR   695 N    4042   0.596E+00  -0.545E+00  -0.230E-01
ALA   672 C    3985 TYR   695 O    4045   0.673E+00  -0.457E+00  -0.960E-02
ALA   672 C    3985 TYR   695 CD1  4048   0.472E+00  -0.349E+00  -0.671E-01
ALA   672 C    3985 TYR   695 CE1  4050   0.397E+00  -0.539E+00  -0.134E+00
ALA   672 C    3985 TYR   695 OH   4053   0.459E+00  -0.858E+00  -0.933E-01
ALA   672 O    3986 VAL   687 N    3988   0.390E+00   0.136E+01  -0.234E+00
ALA   672 O    3986 VAL   687 C    3990   0.578E+00  -0.520E+00  -0.236E-01
ALA   672 O    3986 VAL   687 CB   3992   0.619E+00  -0.396E+00  -0.177E-01
ALA   672 O    3986 ALA   688 C    3997   0.868E+00  -0.304E+00  -0.211E-02
ALA   672 O    3986 SER   691 C    4017   0.757E+00  -0.326E+00  -0.476E-02
ALA   672 O    3986 ILE   692 C    4023   0.588E+00  -0.636E+00  -0.212E-01
ALA   672 O    3986 ILE   693 C    4031   0.449E+00  -0.119E+01  -0.959E-01
ALA   672 O    3986 ILE   693 O    4032   0.330E+00   0.294E+01  -0.340E+00
ALA   672 O    3986 ALA   694 C    4039   0.641E+00  -0.532E+00  -0.129E-01
ALA   672 O    3986 TYR   695 C    4044   0.809E+00  -0.373E+00  -0.321E-02
ALA   672 O    3986 TYR   695 CE1  4050   0.437E+00   0.409E+00  -0.110E+00
ALA   672 CB   3987 ILE   693 C    4031   0.445E+00  -0.505E+00  -0.999E-01
ALA   672 CB   3987 ILE   693 O    4032   0.339E+00   0.113E+01  -0.214E+00
```
