## Supplementary material for "Static All-Atom Energetic Mappings of the SARS-Cov-2 Spike Protein with Potential Latch Identification of the Down State Protomer": Table Suppl.4.txt

```
LEU    48 C    7485 ASN   960 ND2 13227   0.987E+00  -0.351E+00  -0.115E-02
THR   302 C    8927 GLN   957 NE2 13206   0.919E+00  -0.432E+00  -0.176E-02
THR   302 O    8928 GLN   957 CD  13204   0.881E+00  -0.345E+00  -0.192E-02
LEU   303 C    8934 GLN   957 OE1 13205   0.876E+00  -0.340E+00  -0.199E-02
LEU   303 C    8934 GLN   957 NE2 13206   0.878E+00  -0.476E+00  -0.231E-02
LEU   303 C    8934 ASN   960 ND2 13227   0.105E+01  -0.321E+00  -0.795E-03
LEU   303 O    8935 GLN   957 CD  13204   0.848E+00  -0.372E+00  -0.242E-02
LYS   304 C    8942 GLN   957 OE1 13205   0.988E+00  -0.356E+00  -0.970E-03
LYS   304 C    8942 GLN   957 NE2 13206   0.103E+01  -0.473E+00  -0.903E-03
GLU   309 CD   8986 ALA   942 O   13095   0.102E+01  -0.319E+00  -0.824E-03
GLU   309 CD   8986 SER   943 N   13097   0.952E+00  -0.343E+00  -0.142E-02
GLU   309 CD   8986 SER   943 OG  13102   0.845E+00  -0.491E+00  -0.273E-02
GLU   309 CD   8986 ASN   953 ND2 13175   0.104E+01  -0.437E+00  -0.862E-03
GLU   309 OE1  8987 ALA   942 C   13094   0.904E+00  -0.421E+00  -0.165E-02
GLU   309 OE1  8987 SER   943 C   13099   0.969E+00  -0.321E+00  -0.109E-02
GLU   309 OE2  8988 ALA   942 C   13094   0.104E+01  -0.339E+00  -0.693E-03
ILE   598 C   10934 ILE   693 O   11395   0.874E+00  -0.334E+00  -0.202E-02
ILE   598 O   10935 ILE   692 C   11386   0.817E+00  -0.375E+00  -0.302E-02
ILE   598 O   10935 ILE   692 CD1 11391   0.385E+00   0.352E+00  -0.214E+00
THR   599 C   10942 VAL   687 N   11351   0.706E+00  -0.349E+00  -0.845E-02
PRO   600 CB  10951 VAL   687 CB  11355   0.433E+00  -0.490E-02  -0.127E+00
PRO   600 CB  10951 VAL   687 CG1 11356   0.372E+00   0.166E-02  -0.173E+00
PRO   600 CG  10952 VAL   687 CB  11355   0.428E+00   0.220E-01  -0.134E+00
PRO   600 CG  10952 VAL   687 CG1 11356   0.407E+00  -0.568E-02  -0.159E+00
PRO   600 CD  10953 ILE   692 CG1 11389   0.453E+00  -0.978E-03  -0.105E+00
PRO   600 CD  10953 ILE   692 CD1 11391   0.434E+00   0.500E-02  -0.126E+00
SER   605 OG  10985 VAL   687 CB  11355   0.685E+00  -0.372E+00  -0.108E-01
SER   605 OG  10985 GLN   690 C   11371   0.671E+00  -0.410E+00  -0.107E-01
SER   605 OG  10985 GLN   690 CD  11375   0.900E+00  -0.386E+00  -0.187E-02
SER   605 OG  10985 SER   691 C   11380   0.787E+00  -0.350E+00  -0.417E-02
ASN   606 C   10988 GLN   690 O   11372   0.898E+00  -0.316E+00  -0.171E-02
GLN   607 C   10996 ILE   692 CD1 11391   0.403E+00  -0.210E+00  -0.145E+00
GLN   607 O   10997 VAL   687 CB  11355   0.684E+00  -0.329E+00  -0.982E-02
GLN   607 O   10997 SER   691 C   11380   0.718E+00  -0.366E+00  -0.654E-02
GLN   607 O   10997 ILE   692 C   11386   0.810E+00  -0.346E+00  -0.318E-02
GLN   607 O   10997 ILE   692 CG1 11389   0.432E+00  -0.517E-01  -0.131E+00
GLN   607 O   10997 ILE   692 CD1 11391   0.351E+00   0.411E+00  -0.243E+00
GLN   607 CD  11000 ALA   688 O   11361   0.880E+00  -0.348E+00  -0.194E-02
GLN   607 CD  11000 SER   689 O   11366   0.830E+00  -0.402E+00  -0.276E-02
GLN   607 CD  11000 GLN   690 O   11372   0.479E+00  -0.122E+01  -0.686E-01
GLN   607 CD  11000 GLN   690 OE1 11376   0.104E+01  -0.306E+00  -0.729E-03
GLN   607 CD  11000 SER   691 N   11378   0.583E+00  -0.741E+00  -0.260E-01
GLN   607 CD  11000 SER   691 O   11381   0.683E+00  -0.575E+00  -0.883E-02
GLN   607 CD  11000 SER   691 OG  11383   0.498E+00  -0.125E+01  -0.602E-01
GLN   607 CD  11000 ILE   692 N   11384   0.527E+00  -0.776E+00  -0.464E-01
GLN   607 CD  11000 ILE   692 O   11387   0.722E+00  -0.550E+00  -0.633E-02
GLN   607 OE1 11001 ALA   688 C   11360   0.895E+00  -0.326E+00  -0.175E-02
GLN   607 OE1 11001 SER   689 C   11365   0.777E+00  -0.352E+00  -0.408E-02
GLN   607 OE1 11001 GLN   690 C   11371   0.473E+00  -0.874E+00  -0.729E-01
GLN   607 OE1 11001 GLN   690 O   11372   0.375E+00   0.214E+01  -0.251E+00
GLN   607 OE1 11001 GLN   690 CD  11375   0.877E+00  -0.396E+00  -0.198E-02
GLN   607 OE1 11001 SER   691 CA  11379   0.443E+00  -0.289E+00  -0.116E+00
GLN   607 OE1 11001 SER   691 C   11380   0.540E+00  -0.740E+00  -0.350E-01
GLN   607 OE1 11001 ILE   692 C   11386   0.759E+00  -0.433E+00  -0.470E-02
GLN   607 NE2 11002 VAL   687 CB  11355   0.906E+00  -0.312E+00  -0.216E-02
GLN   607 NE2 11002 ALA   688 C   11360   0.101E+01  -0.379E+00  -0.974E-03
GLN   607 NE2 11002 SER   689 C   11365   0.915E+00  -0.375E+00  -0.180E-02
GLN   607 NE2 11002 GLN   690 C   11371   0.633E+00  -0.639E+00  -0.162E-01
GLN   607 NE2 11002 SER   691 C   11380   0.609E+00  -0.798E+00  -0.203E-01
GLN   607 NE2 11002 SER   691 CB  11382   0.516E+00  -0.351E+00  -0.586E-01
GLN   607 NE2 11002 ILE   692 C   11386   0.748E+00  -0.625E+00  -0.602E-02
VAL   608 N   11003 ILE   692 CD1 11391   0.416E+00   0.208E+00  -0.170E+00
VAL   608 CA  11004 ILE   692 CD1 11391   0.392E+00   0.282E-01  -0.174E+00
VAL   608 C   11005 ILE   692 CD1 11391   0.381E+00  -0.261E+00  -0.157E+00
ALA   609 CA  11011 ILE   692 CD1 11391   0.408E+00   0.137E-01  -0.159E+00
ALA   609 C   11012 ILE   692 O   11387   0.898E+00  -0.321E+00  -0.172E-02
ALA   609 CB  11014 ILE   692 CB  11388   0.441E+00  -0.564E-01  -0.118E+00
ALA   609 CB  11014 ILE   692 CG2 11390   0.408E+00   0.144E+00  -0.158E+00
ALA   609 CB  11014 ILE   692 CD1 11391   0.366E+00   0.149E+00  -0.164E+00
ASN   641 C   11122 SER   691 OG  11383   0.996E+00  -0.305E+00  -0.102E-02
ASN   641 C   11122 ILE   692 O   11387   0.949E+00  -0.318E+00  -0.123E-02
ASN   641 CG  11125 SER   691 OG  11383   0.795E+00  -0.417E+00  -0.394E-02
ASN   641 CG  11125 ILE   692 O   11387   0.756E+00  -0.442E+00  -0.482E-02
ASN   641 ND2 11127 SER   691 C   11380   0.975E+00  -0.301E+00  -0.123E-02
ASN   641 ND2 11127 ILE   692 C   11386   0.786E+00  -0.506E+00  -0.447E-02
ASN   641 ND2 11127 ILE   693 C   11394   0.818E+00  -0.472E+00  -0.353E-02
ASN   641 ND2 11127 ALA   694 C   11402   0.862E+00  -0.432E+00  -0.257E-02
PHE   643 CD2 11142 ALA   694 CB  11404   0.444E+00   0.743E-01  -0.101E+00
THR   645 OG1 11160 ALA   694 C   11402   0.804E+00  -0.375E+00  -0.367E-02
THR   645 OG1 11160 TYR   695 C   11407   0.755E+00  -0.458E+00  -0.536E-02
LEU   650 CD2 11195 ALA   694 CB  11404   0.354E+00   0.199E+00  -0.120E+00
ILE   651 C   11198 SER   691 OG  11383   0.940E+00  -0.308E+00  -0.145E-02
ILE   651 C   11198 ILE   692 O   11387   0.854E+00  -0.348E+00  -0.232E-02
ILE   651 O   11199 ILE   692 C   11386   0.898E+00  -0.320E+00  -0.171E-02
GLY   652 C   11206 SER   691 O   11381   0.839E+00  -0.343E+00  -0.258E-02
GLY   652 C   11206 SER   691 OG  11383   0.593E+00  -0.737E+00  -0.224E-01
GLY   652 C   11206 ILE   692 N   11384   0.629E+00  -0.459E+00  -0.168E-01
GLY   652 C   11206 ILE   692 O   11387   0.539E+00  -0.882E+00  -0.353E-01
GLY   652 C   11206 ILE   693 N   11392   0.692E+00  -0.378E+00  -0.956E-02
GLY   652 C   11206 ILE   693 O   11395   0.813E+00  -0.386E+00  -0.311E-02
GLY   652 O   11207 SER   691 C   11380   0.647E+00  -0.405E+00  -0.121E-01
GLY   652 O   11207 ILE   692 C   11386   0.543E+00  -0.695E+00  -0.336E-01
GLY   652 O   11207 ILE   693 C   11394   0.760E+00  -0.350E+00  -0.466E-02
ALA   653 N   11208 ILE   692 C   11386   0.561E+00  -0.514E+00  -0.324E-01
ALA   653 N   11208 ILE   693 C   11394   0.670E+00  -0.354E+00  -0.116E-01
ALA   653 CA  11209 ILE   692 C   11386   0.435E+00  -0.652E-01  -0.111E+00
ALA   653 CA  11209 ILE   692 O   11387   0.380E+00   0.101E+00  -0.222E+00
ALA   653 CA  11209 ILE   692 CB  11388   0.441E+00  -0.686E-02  -0.118E+00
ALA   653 CA  11209 ILE   692 CG2 11390   0.434E+00   0.150E-01  -0.127E+00
ALA   653 C   11210 SER   691 O   11381   0.762E+00  -0.398E+00  -0.459E-02
ALA   653 C   11210 SER   691 OG  11383   0.567E+00  -0.796E+00  -0.290E-01
ALA   653 C   11210 ILE   692 N   11384   0.609E+00  -0.480E+00  -0.202E-01
ALA   653 C   11210 ILE   692 O   11387   0.387E+00  -0.196E+01  -0.187E+00
ALA   653 C   11210 ILE   693 N   11392   0.522E+00  -0.678E+00  -0.491E-01
ALA   653 C   11210 ILE   693 O   11395   0.607E+00  -0.665E+00  -0.176E-01
ALA   653 C   11210 ALA   694 N   11400   0.493E+00  -0.695E+00  -0.669E-01
ALA   653 C   11210 ALA   694 O   11403   0.660E+00  -0.500E+00  -0.107E-01
ALA   653 C   11210 ALA   694 CB  11404   0.500E+00  -0.382E+00  -0.562E-01
ALA   653 C   11210 TYR   695 N   11405   0.795E+00  -0.310E+00  -0.417E-02
ALA   653 O   11211 ILE   692 C   11386   0.587E+00  -0.638E+00  -0.214E-01
ALA   653 O   11211 ILE   693 C   11394   0.595E+00  -0.621E+00  -0.199E-01
ALA   653 O   11211 ALA   694 C   11402   0.679E+00  -0.474E+00  -0.913E-02
ALA   653 CB  11212 ILE   692 C   11386   0.439E+00  -0.524E+00  -0.107E+00
ALA   653 CB  11212 ILE   692 O   11387   0.420E+00   0.639E+00  -0.151E+00
ALA   653 CB  11212 ILE   692 CB  11388   0.435E+00  -0.585E-01  -0.125E+00
ALA   653 CB  11212 ILE   692 CG2 11390   0.375E+00   0.180E+00  -0.175E+00
ALA   653 CB  11212 ILE   693 N   11392   0.463E+00   0.364E+00  -0.105E+00
ALA   653 CB  11212 ILE   693 C   11394   0.451E+00  -0.491E+00  -0.948E-01
ALA   653 CB  11212 ALA   694 N   11400   0.445E+00   0.360E+00  -0.127E+00
ALA   653 CB  11212 ALA   694 CB  11404   0.420E+00   0.237E+00  -0.144E+00
GLU   654 N   11213 SER   691 C   11380   0.622E+00  -0.365E+00  -0.178E-01
GLU   654 N   11213 ILE   692 C   11386   0.405E+00  -0.119E+01  -0.167E+00
GLU   654 N   11213 ILE   693 N   11392   0.462E+00   0.673E+00  -0.118E+00
GLU   654 N   11213 ILE   693 CA  11393   0.438E+00   0.173E+00  -0.137E+00
GLU   654 N   11213 ILE   693 C   11394   0.491E+00  -0.732E+00  -0.685E-01
GLU   654 N   11213 ALA   694 N   11400   0.468E+00   0.584E+00  -0.109E+00
GLU   654 N   11213 ALA   694 C   11402   0.661E+00  -0.380E+00  -0.125E-01
GLU   654 CA  11214 ILE   692 O   11387   0.386E+00  -0.111E+00  -0.212E+00
GLU   654 C   11215 SER   691 O   11381   0.764E+00  -0.326E+00  -0.450E-02
GLU   654 C   11215 SER   691 OG  11383   0.632E+00  -0.521E+00  -0.154E-01
GLU   654 C   11215 ILE   692 O   11387   0.426E+00  -0.126E+01  -0.125E+00
GLU   654 C   11215 ILE   693 N   11392   0.518E+00  -0.568E+00  -0.509E-01
GLU   654 C   11215 ILE   693 CA  11393   0.426E+00  -0.207E+00  -0.121E+00
GLU   654 C   11215 ILE   693 O   11395   0.581E+00  -0.603E+00  -0.228E-01
GLU   654 C   11215 ALA   694 N   11400   0.394E+00  -0.101E+01  -0.181E+00
GLU   654 C   11215 ALA   694 O   11403   0.468E+00  -0.891E+00  -0.774E-01
GLU   654 C   11215 ALA   694 CB  11404   0.475E+00  -0.357E+00  -0.736E-01
GLU   654 C   11215 TYR   695 N   11405   0.656E+00  -0.367E+00  -0.130E-01
GLU   654 O   11216 ALA   688 C   11360   0.860E+00  -0.329E+00  -0.222E-02
GLU   654 O   11216 SER   691 C   11380   0.686E+00  -0.420E+00  -0.859E-02
GLU   654 O   11216 ILE   692 C   11386   0.445E+00  -0.131E+01  -0.101E+00
GLU   654 O   11216 ILE   692 O   11387   0.375E+00   0.221E+01  -0.250E+00
GLU   654 O   11216 ILE   693 N   11392   0.427E+00   0.115E+01  -0.154E+00
GLU   654 O   11216 ILE   693 C   11394   0.365E+00  -0.219E+01  -0.215E+00
GLU   654 O   11216 ILE   693 CB  11396   0.374E+00  -0.223E+00  -0.231E+00
GLU   654 O   11216 ILE   693 CG2 11398   0.401E+00   0.389E+00  -0.184E+00
GLU   654 O   11216 ALA   694 CA  11401   0.424E+00   0.727E-01  -0.144E+00
GLU   654 O   11216 ALA   694 C   11402   0.462E+00  -0.119E+01  -0.825E-01
GLU   654 O   11216 ALA   694 O   11403   0.415E+00   0.152E+01  -0.155E+00
GLU   654 O   11216 ALA   694 CB  11404   0.451E+00   0.512E+00  -0.107E+00
GLU   654 O   11216 TYR   695 C   11407   0.809E+00  -0.399E+00  -0.321E-02
GLU   654 CB  11217 SER   691 OG  11383   0.452E+00  -0.178E+00  -0.114E+00
GLU   654 CB  11217 ILE   692 O   11387   0.383E+00  -0.264E+00  -0.216E+00
GLU   654 CD  11219 ALA   688 O   11361   0.946E+00  -0.355E+00  -0.126E-02
GLU   654 CD  11219 SER   689 O   11366   0.103E+01  -0.328E+00  -0.764E-03
GLU   654 CD  11219 SER   689 OG  11368   0.102E+01  -0.365E+00  -0.875E-03
GLU   654 CD  11219 SER   691 N   11378   0.980E+00  -0.328E+00  -0.120E-02
GLU   654 CD  11219 SER   691 O   11381   0.920E+00  -0.388E+00  -0.148E-02
GLU   654 CD  11219 SER   691 OG  11383   0.678E+00  -0.736E+00  -0.102E-01
GLU   654 CD  11219 ILE   692 N   11384   0.857E+00  -0.338E+00  -0.267E-02
GLU   654 CD  11219 ILE   692 O   11387   0.634E+00  -0.816E+00  -0.137E-01
GLU   654 CD  11219 ILE   693 N   11392   0.795E+00  -0.384E+00  -0.418E-02
GLU   654 CD  11219 ILE   693 O   11395   0.917E+00  -0.416E+00  -0.152E-02
GLU   654 CD  11219 ALA   694 N   11400   0.741E+00  -0.392E+00  -0.635E-02
GLU   654 CD  11219 ALA   694 O   11403   0.774E+00  -0.496E+00  -0.418E-02
GLU   654 OE1 11220 SER   691 C   11380   0.924E+00  -0.345E+00  -0.145E-02
GLU   654 OE1 11220 ILE   692 C   11386   0.821E+00  -0.494E+00  -0.293E-02
GLU   654 OE1 11220 ILE   693 C   11394   0.902E+00  -0.422E+00  -0.167E-02
GLU   654 OE1 11220 ALA   694 C   11402   0.974E+00  -0.375E+00  -0.105E-02
GLU   654 OE2 11221 SER   691 C   11380   0.959E+00  -0.326E+00  -0.116E-02
GLU   654 OE2 11221 ILE   692 C   11386   0.793E+00  -0.524E+00  -0.361E-02
GLU   654 OE2 11221 ILE   693 C   11394   0.786E+00  -0.533E+00  -0.381E-02
GLU   654 OE2 11221 ALA   694 C   11402   0.795E+00  -0.523E+00  -0.356E-02
HIS   655 N   11222 ILE   692 C   11386   0.639E+00  -0.508E+00  -0.152E-01
HIS   655 N   11222 ILE   693 C   11394   0.539E+00  -0.736E+00  -0.410E-01
HIS   655 N   11222 ALA   694 N   11400   0.444E+00   0.833E+00  -0.144E+00
HIS   655 N   11222 ALA   694 C   11402   0.518E+00  -0.807E+00  -0.511E-01
HIS   655 N   11222 ALA   694 O   11403   0.439E+00   0.117E+01  -0.134E+00
HIS   655 N   11222 TYR   695 C   11407   0.848E+00  -0.327E+00  -0.284E-02
HIS   655 CA  11223 ALA   694 N   11400   0.419E+00  -0.564E-01  -0.165E+00
HIS   655 CA  11223 ALA   694 CA  11401   0.450E+00  -0.326E-02  -0.107E+00
HIS   655 CA  11223 ALA   694 C   11402   0.427E+00   0.761E-01  -0.120E+00
HIS   655 CA  11223 ALA   694 O   11403   0.327E+00  -0.150E+00  -0.131E+00
HIS   655 CA  11223 ALA   694 CB  11404   0.433E+00  -0.296E-01  -0.128E+00
HIS   655 C   11224 SER   691 O   11381   0.981E+00  -0.304E+00  -0.101E-02
HIS   655 C   11224 SER   691 OG  11383   0.908E+00  -0.378E+00  -0.178E-02
HIS   655 C   11224 ILE   692 O   11387   0.699E+00  -0.580E+00  -0.766E-02
HIS   655 C   11224 ILE   693 N   11392   0.727E+00  -0.392E+00  -0.712E-02
HIS   655 C   11224 ILE   693 O   11395   0.710E+00  -0.563E+00  -0.697E-02
HIS   655 C   11224 ALA   694 N   11400   0.495E+00  -0.798E+00  -0.652E-01
HIS   655 C   11224 ALA   694 O   11403   0.371E+00  -0.228E+01  -0.209E+00
HIS   655 C   11224 ALA   694 CB  11404   0.553E+00  -0.351E+00  -0.321E-01
HIS   655 C   11224 TYR   695 N   11405   0.592E+00  -0.642E+00  -0.239E-01
HIS   655 C   11224 TYR   695 O   11408   0.824E+00  -0.365E+00  -0.287E-02
HIS   655 C   11224 THR   696 OG1 11422   0.915E+00  -0.351E+00  -0.170E-02
HIS   655 O   11225 ILE   692 C   11386   0.826E+00  -0.314E+00  -0.283E-02
HIS   655 O   11225 ILE   693 C   11394   0.698E+00  -0.427E+00  -0.773E-02
HIS   655 O   11225 ALA   694 C   11402   0.608E+00  -0.566E+00  -0.175E-01
HIS   655 O   11225 TYR   695 C   11407   0.863E+00  -0.318E+00  -0.217E-02
HIS   655 CB  11226 ALA   694 O   11403   0.373E+00   0.517E+00  -0.233E+00
HIS   655 CB  11226 ALA   694 CB  11404   0.457E+00   0.127E+00  -0.100E+00
HIS   655 CG  11227 ALA   694 O   11403   0.339E+00  -0.122E+01  -0.189E+00
HIS   655 CG  11227 TYR   695 N   11405   0.535E+00  -0.338E+00  -0.427E-01
HIS   655 ND1 11228 ALA   694 C   11402   0.541E+00  -0.585E+00  -0.400E-01
HIS   655 ND1 11228 ALA   694 O   11403   0.426E+00   0.102E+01  -0.157E+00
HIS   655 ND1 11228 TYR   695 C   11407   0.686E+00  -0.385E+00  -0.100E-01
HIS   655 CD2 11229 ALA   694 C   11402   0.383E+00  -0.969E+00  -0.140E+00
HIS   655 CD2 11229 ALA   694 CB  11404   0.443E+00   0.269E+00  -0.103E+00
HIS   655 CD2 11229 TYR   695 N   11405   0.449E+00   0.551E+00  -0.109E+00
HIS   655 CD2 11229 TYR   695 C   11407   0.527E+00  -0.477E+00  -0.372E-01
HIS   655 CE1 11230 ALA   694 O   11403   0.443E+00  -0.565E-01  -0.103E+00
HIS   655 NE2 11231 ALA   694 O   11403   0.373E+00   0.333E+00  -0.273E+00
HIS   655 NE2 11231 TYR   695 CA  11406   0.456E+00  -0.357E-02  -0.113E+00
VAL   656 N   11232 ILE   693 C   11394   0.568E+00  -0.557E+00  -0.303E-01
VAL   656 N   11232 ALA   694 N   11400   0.472E+00   0.611E+00  -0.106E+00
VAL   656 N   11232 ALA   694 C   11402   0.425E+00  -0.112E+01  -0.139E+00
VAL   656 N   11232 TYR   695 C   11407   0.652E+00  -0.454E+00  -0.136E-01
VAL   656 CA  11233 ALA   694 O   11403   0.417E+00   0.132E+00  -0.156E+00
VAL   656 C   11234 ALA   694 N   11400   0.639E+00  -0.306E+00  -0.153E-01
VAL   656 C   11234 ALA   694 O   11403   0.419E+00  -0.112E+01  -0.135E+00
VAL   656 C   11234 TYR   695 N   11405   0.557E+00  -0.495E+00  -0.339E-01
VAL   656 C   11234 TYR   695 O   11408   0.719E+00  -0.315E+00  -0.648E-02
VAL   656 C   11234 THR   696 OG1 11422   0.719E+00  -0.360E+00  -0.716E-02
VAL   656 O   11235 ILE   693 C   11394   0.693E+00  -0.331E+00  -0.807E-02
VAL   656 O   11235 ALA   694 C   11402   0.440E+00  -0.921E+00  -0.107E+00
VAL   656 O   11235 ALA   694 O   11403   0.341E+00   0.175E+01  -0.334E+00
VAL   656 O   11235 TYR   695 CA  11406   0.390E+00  -0.220E-01  -0.205E+00
VAL   656 O   11235 TYR   695 C   11407   0.500E+00  -0.734E+00  -0.540E-01
VAL   656 O   11235 TYR   695 CB  11409   0.395E+00   0.110E+00  -0.195E+00
VAL   656 O   11235 THR   696 C   11419   0.710E+00  -0.311E+00  -0.699E-02
VAL   656 CB  11236 ILE   693 O   11395   0.731E+00  -0.318E+00  -0.664E-02
VAL   656 CB  11236 ALA   694 N   11400   0.581E+00  -0.331E+00  -0.300E-01
VAL   656 CB  11236 ALA   694 O   11403   0.473E+00  -0.728E+00  -0.822E-01
VAL   656 CB  11236 TYR   695 N   11405   0.614E+00  -0.354E+00  -0.217E-01
VAL   656 CG1 11237 ALA   694 O   11403   0.428E+00   0.213E+00  -0.138E+00
VAL   656 CG1 11237 TYR   695 CB  11409   0.395E+00   0.245E-01  -0.171E+00
ASN   657 N   11239 ALA   694 C   11402   0.644E+00  -0.408E+00  -0.146E-01
ASN   657 N   11239 TYR   695 C   11407   0.682E+00  -0.397E+00  -0.104E-01
ASN   657 C   11241 ALA   694 O   11403   0.671E+00  -0.524E+00  -0.976E-02
ASN   657 C   11241 TYR   695 N   11405   0.713E+00  -0.409E+00  -0.798E-02
ASN   657 C   11241 TYR   695 O   11408   0.775E+00  -0.379E+00  -0.413E-02
ASN   657 C   11241 THR   696 N   11417   0.588E+00  -0.305E+00  -0.249E-01
ASN   657 C   11241 THR   696 O   11420   0.620E+00  -0.613E+00  -0.156E-01
ASN   657 C   11241 THR   696 OG1 11422   0.678E+00  -0.557E+00  -0.101E-01
ASN   657 C   11241 MET   697 O   11427   0.915E+00  -0.307E+00  -0.153E-02
ASN   657 O   11242 ALA   694 C   11402   0.765E+00  -0.356E+00  -0.446E-02
ASN   657 O   11242 TYR   695 C   11407   0.619E+00  -0.589E+00  -0.158E-01
ASN   657 O   11242 THR   696 C   11419   0.618E+00  -0.532E+00  -0.159E-01
ASN   657 O   11242 MET   697 C   11426   0.796E+00  -0.349E+00  -0.352E-02
ASN   657 CG  11244 ALA   694 O   11403   0.749E+00  -0.402E+00  -0.509E-02
ASN   657 CG  11244 THR   696 OG1 11422   0.805E+00  -0.383E+00  -0.366E-02
ASN   657 OD1 11245 ALA   694 C   11402   0.789E+00  -0.339E+00  -0.373E-02
ASN   657 OD1 11245 TYR   695 C   11407   0.812E+00  -0.352E+00  -0.313E-02
ASN   657 ND2 11246 ALA   694 C   11402   0.971E+00  -0.358E+00  -0.126E-02
ASN   657 ND2 11246 TYR   695 C   11407   0.988E+00  -0.381E+00  -0.114E-02
ASN   658 N   11247 TYR   695 C   11407   0.722E+00  -0.355E+00  -0.742E-02
ASN   658 C   11249 ALA   694 O   11403   0.775E+00  -0.399E+00  -0.414E-02
ASN   658 C   11249 TYR   695 N   11405   0.747E+00  -0.376E+00  -0.608E-02
ASN   658 C   11249 TYR   695 O   11408   0.780E+00  -0.375E+00  -0.399E-02
ASN   658 C   11249 THR   696 O   11420   0.533E+00  -0.856E+00  -0.377E-01
ASN   658 C   11249 THR   696 OG1 11422   0.778E+00  -0.430E+00  -0.446E-02
ASN   658 C   11249 MET   697 O   11427   0.808E+00  -0.378E+00  -0.324E-02
ASN   658 C   11249 SER   698 N   11432   0.729E+00  -0.436E+00  -0.703E-02
ASN   658 C   11249 SER   698 OG  11437   0.800E+00  -0.436E+00  -0.380E-02
ASN   658 O   11250 ALA   694 C   11402   0.729E+00  -0.389E+00  -0.595E-02
ASN   658 O   11250 TYR   695 C   11407   0.627E+00  -0.574E+00  -0.146E-01
ASN   658 O   11250 TYR   695 CB  11409   0.432E+00   0.114E+00  -0.132E+00
ASN   658 O   11250 THR   696 C   11419   0.631E+00  -0.510E+00  -0.141E-01
ASN   658 O   11250 MET   697 C   11426   0.755E+00  -0.384E+00  -0.483E-02
ASN   658 CG  11252 ALA   694 O   11403   0.827E+00  -0.337E+00  -0.281E-02
ASN   658 CG  11252 THR   696 O   11420   0.821E+00  -0.340E+00  -0.295E-02
ASN   658 OD1 11253 ILE   693 C   11394   0.838E+00  -0.305E+00  -0.259E-02
ASN   658 OD1 11253 ALA   694 C   11402   0.754E+00  -0.368E+00  -0.487E-02
ASN   658 OD1 11253 TYR   695 C   11407   0.772E+00  -0.385E+00  -0.425E-02
ASN   658 ND2 11254 ALA   688 C   11360   0.962E+00  -0.363E+00  -0.134E-02
ASN   658 ND2 11254 ILE   693 C   11394   0.100E+01  -0.340E+00  -0.104E-02
ASN   658 ND2 11254 ALA   694 C   11402   0.964E+00  -0.362E+00  -0.132E-02
ASN   658 ND2 11254 TYR   695 C   11407   0.982E+00  -0.384E+00  -0.118E-02
ASN   658 ND2 11254 THR   696 C   11419   0.104E+01  -0.319E+00  -0.847E-03
SER   659 N   11255 ALA   694 C   11402   0.856E+00  -0.303E+00  -0.269E-02
SER   659 N   11255 TYR   695 C   11407   0.669E+00  -0.519E+00  -0.117E-01
SER   659 N   11255 THR   696 C   11419   0.580E+00  -0.629E+00  -0.268E-01
SER   659 N   11255 THR   696 O   11420   0.462E+00   0.105E+01  -0.102E+00
SER   659 N   11255 MET   697 C   11426   0.662E+00  -0.511E+00  -0.124E-01
SER   659 CA  11256 TYR   695 CD2 11412   0.444E+00  -0.840E-01  -0.101E+00
SER   659 CA  11256 THR   696 O   11420   0.348E+00  -0.482E+00  -0.239E+00
SER   659 C   11257 TYR   695 O   11408   0.758E+00  -0.309E+00  -0.471E-02
SER   659 C   11257 TYR   695 CD2 11412   0.451E+00  -0.332E+00  -0.841E-01
SER   659 C   11257 TYR   695 OH  11416   0.647E+00  -0.335E+00  -0.133E-01
SER   659 C   11257 THR   696 O   11420   0.422E+00  -0.118E+01  -0.130E+00
SER   659 C   11257 THR   696 OG1 11422   0.808E+00  -0.315E+00  -0.358E-02
SER   659 C   11257 MET   697 N   11424   0.607E+00  -0.359E+00  -0.206E-01
SER   659 C   11257 MET   697 O   11427   0.612E+00  -0.506E+00  -0.168E-01
SER   659 C   11257 SER   698 N   11432   0.471E+00  -0.878E+00  -0.850E-01
SER   659 C   11257 SER   698 O   11435   0.688E+00  -0.409E+00  -0.843E-02
SER   659 C   11257 SER   698 CB  11436   0.428E+00   0.302E+00  -0.118E+00
SER   659 C   11257 SER   698 OG  11437   0.530E+00  -0.787E+00  -0.428E-01
SER   659 O   11258 TYR   695 C   11407   0.795E+00  -0.402E+00  -0.355E-02
SER   659 O   11258 THR   696 C   11419   0.665E+00  -0.508E+00  -0.103E-01
SER   659 O   11258 MET   697 C   11426   0.645E+00  -0.579E+00  -0.124E-01
SER   659 O   11258 SER   698 C   11434   0.709E+00  -0.386E+00  -0.703E-02
SER   659 O   11258 GLY   700 C   11448   0.859E+00  -0.329E+00  -0.224E-02
SER   659 CB  11259 THR   696 O   11420   0.335E+00  -0.666E+00  -0.192E+00
SER   659 CB  11259 SER   698 N   11432   0.424E+00  -0.347E+00  -0.158E+00
SER   659 CB  11259 SER   698 CA  11433   0.439E+00   0.696E-01  -0.121E+00
SER   659 CB  11259 SER   698 CB  11436   0.406E+00   0.105E+00  -0.160E+00
SER   659 OG  11260 ALA   694 C   11402   0.932E+00  -0.312E+00  -0.152E-02
SER   659 OG  11260 TYR   695 C   11407   0.627E+00  -0.699E+00  -0.160E-01
SER   659 OG  11260 THR   696 C   11419   0.374E+00  -0.218E+01  -0.213E+00
SER   659 OG  11260 THR   696 CB  11421   0.501E+00  -0.441E+00  -0.656E-01
SER   659 OG  11260 MET   697 N   11424   0.428E+00   0.108E+01  -0.167E+00
SER   659 OG  11260 MET   697 CA  11425   0.391E+00   0.303E+00  -0.214E+00
SER   659 OG  11260 MET   697 O   11427   0.350E+00   0.264E+01  -0.330E+00
SER   659 OG  11260 SER   698 C   11434   0.465E+00  -0.107E+01  -0.879E-01
SER   659 OG  11260 SER   698 OG  11437   0.423E+00   0.180E+01  -0.170E+00
SER   659 OG  11260 LEU   699 C   11440   0.757E+00  -0.447E+00  -0.528E-02
SER   659 OG  11260 GLY   700 C   11448   0.809E+00  -0.402E+00  -0.354E-02
TYR   660 N   11261 TYR   695 C   11407   0.645E+00  -0.504E+00  -0.145E-01
TYR   660 N   11261 TYR   695 CD2 11412   0.379E+00   0.524E+00  -0.195E+00
TYR   660 N   11261 TYR   695 CE2 11414   0.376E+00   0.533E+00  -0.196E+00
TYR   660 N   11261 TYR   695 CZ  11415   0.479E+00  -0.324E+00  -0.780E-01
TYR   660 N   11261 THR   696 C   11419   0.490E+00  -0.836E+00  -0.694E-01
TYR   660 N   11261 THR   696 O   11420   0.383E+00   0.153E+01  -0.248E+00
TYR   660 N   11261 MET   697 CA  11425   0.466E+00   0.148E+00  -0.102E+00
TYR   660 N   11261 MET   697 C   11426   0.461E+00  -0.104E+01  -0.953E-01
TYR   660 N   11261 SER   698 N   11432   0.390E+00   0.144E+01  -0.246E+00
TYR   660 N   11261 SER   698 CA  11433   0.450E+00  -0.217E+00  -0.121E+00
TYR   660 N   11261 SER   698 C   11434   0.576E+00  -0.498E+00  -0.281E-01
TYR   660 N   11261 SER   698 CB  11436   0.387E+00  -0.397E+00  -0.213E+00
TYR   660 CA  11262 TYR   695 CE2 11414   0.399E+00  -0.930E-02  -0.149E+00
TYR   660 CA  11262 SER   698 N   11432   0.430E+00  -0.228E-01  -0.149E+00
TYR   660 CA  11262 SER   698 CB  11436   0.401E+00   0.742E-02  -0.166E+00
TYR   660 C   11263 TYR   695 O   11408   0.770E+00  -0.387E+00  -0.431E-02
TYR   660 C   11263 TYR   695 CD2 11412   0.460E+00  -0.405E+00  -0.759E-01
TYR   660 C   11263 TYR   695 CE2 11414   0.381E+00  -0.653E+00  -0.140E+00
TYR   660 C   11263 TYR   695 OH  11416   0.443E+00  -0.102E+01  -0.112E+00
TYR   660 C   11263 THR   696 O   11420   0.500E+00  -0.100E+01  -0.540E-01
TYR   660 C   11263 THR   696 OG1 11422   0.933E+00  -0.320E+00  -0.151E-02
TYR   660 C   11263 MET   697 N   11424   0.554E+00  -0.565E+00  -0.349E-01
TYR   660 C   11263 MET   697 CA  11425   0.439E+00  -0.219E+00  -0.106E+00
TYR   660 C   11263 MET   697 O   11427   0.560E+00  -0.790E+00  -0.282E-01
TYR   660 C   11263 SER   698 N   11432   0.348E+00  -0.248E+01  -0.142E+00
TYR   660 C   11263 SER   698 CA  11433   0.412E+00   0.344E+00  -0.136E+00
TYR   660 C   11263 SER   698 O   11435   0.460E+00  -0.129E+01  -0.845E-01
TYR   660 C   11263 SER   698 CB  11436   0.363E+00   0.600E+00  -0.139E+00
TYR   660 C   11263 SER   698 OG  11437   0.481E+00  -0.127E+01  -0.728E-01
TYR   660 C   11263 LEU   699 N   11438   0.605E+00  -0.419E+00  -0.210E-01
TYR   660 C   11263 LEU   699 O   11441   0.822E+00  -0.365E+00  -0.292E-02
TYR   660 C   11263 GLY   700 N   11446   0.667E+00  -0.361E+00  -0.119E-01
TYR   660 C   11263 GLY   700 O   11449   0.778E+00  -0.367E+00  -0.406E-02
TYR   660 O   11264 TYR   695 C   11407   0.680E+00  -0.488E+00  -0.899E-02
TYR   660 O   11264 TYR   695 CD2 11412   0.425E+00   0.420E+00  -0.127E+00
TYR   660 O   11264 TYR   695 CE2 11414   0.353E+00   0.679E+00  -0.217E+00
TYR   660 O   11264 TYR   695 CZ  11415   0.448E+00  -0.413E+00  -0.973E-01
TYR   660 O   11264 TYR   695 OH  11416   0.450E+00   0.835E+00  -0.112E+00
TYR   660 O   11264 THR   696 C   11419   0.470E+00  -0.998E+00  -0.758E-01
TYR   660 O   11264 THR   696 O   11420   0.413E+00   0.136E+01  -0.159E+00
TYR   660 O   11264 MET   697 N   11424   0.441E+00   0.823E+00  -0.131E+00
TYR   660 O   11264 MET   697 C   11426   0.325E+00  -0.281E+01  -0.974E-01
TYR   660 O   11264 MET   697 O   11427   0.445E+00   0.116E+01  -0.108E+00
TYR   660 O   11264 MET   697 CB  11428   0.378E+00  -0.592E-01  -0.200E+00
TYR   660 O   11264 SER   698 CA  11433   0.335E+00  -0.510E+00  -0.193E+00
TYR   660 O   11264 SER   698 C   11434   0.409E+00  -0.122E+01  -0.150E+00
TYR   660 O   11264 SER   698 O   11435   0.387E+00   0.170E+01  -0.218E+00
TYR   660 O   11264 SER   698 CB  11436   0.331E+00  -0.658E+00  -0.163E+00
TYR   660 O   11264 LEU   699 C   11440   0.686E+00  -0.442E+00  -0.854E-02
TYR   660 O   11264 GLY   700 C   11448   0.786E+00  -0.348E+00  -0.381E-02
TYR   660 CB  11265 TYR   695 CD2 11412   0.437E+00   0.385E-01  -0.109E+00
TYR   660 CB  11265 TYR   695 CE2 11414   0.378E+00   0.558E-01  -0.157E+00
TYR   660 CB  11265 TYR   695 CZ  11415   0.411E+00  -0.509E-01  -0.138E+00
TYR   660 CB  11265 TYR   695 OH  11416   0.421E+00   0.975E-01  -0.161E+00
TYR   660 CD2 11268 TYR   695 CG  11410   0.428E+00  -0.884E-01  -0.105E+00
TYR   660 CD2 11268 TYR   695 CD2 11412   0.416E+00   0.154E+00  -0.117E+00
TYR   660 CD2 11268 TYR   695 CE2 11414   0.421E+00   0.148E+00  -0.111E+00
GLU   661 N   11273 TYR   695 OH  11416   0.455E+00   0.653E+00  -0.122E+00
GLU   661 N   11273 THR   696 C   11419   0.687E+00  -0.346E+00  -0.995E-02
GLU   661 N   11273 MET   697 C   11426   0.540E+00  -0.618E+00  -0.405E-01
GLU   661 N   11273 SER   698 N   11432   0.439E+00   0.917E+00  -0.152E+00
GLU   661 N   11273 SER   698 C   11434   0.525E+00  -0.532E+00  -0.476E-01
GLU   661 N   11273 SER   698 CB  11436   0.433E+00  -0.258E+00  -0.145E+00
GLU   661 N   11273 LEU   699 C   11440   0.720E+00  -0.324E+00  -0.756E-02
GLU   661 CA  11274 TYR   695 OH  11416   0.459E+00  -0.482E-01  -0.105E+00
GLU   661 CA  11274 SER   698 N   11432   0.459E+00  -0.621E-01  -0.110E+00
GLU   661 CA  11274 SER   698 O   11435   0.435E+00  -0.760E-01  -0.127E+00
GLU   661 C   11275 TYR   695 CE2 11414   0.423E+00  -0.376E+00  -0.110E+00
GLU   661 C   11275 TYR   695 CZ  11415   0.429E+00   0.412E+00  -0.104E+00
GLU   661 C   11275 TYR   695 OH  11416   0.338E+00  -0.158E+01  -0.157E+00
GLU   661 C   11275 THR   696 O   11420   0.659E+00  -0.413E+00  -0.109E-01
GLU   661 C   11275 MET   697 N   11424   0.613E+00  -0.343E+00  -0.196E-01
GLU   661 C   11275 MET   697 O   11427   0.670E+00  -0.408E+00  -0.982E-02
GLU   661 C   11275 SER   698 N   11432   0.495E+00  -0.759E+00  -0.656E-01
GLU   661 C   11275 SER   698 O   11435   0.505E+00  -0.776E+00  -0.508E-01
GLU   661 C   11275 SER   698 OG  11437   0.696E+00  -0.429E+00  -0.871E-02
GLU   661 O   11276 TYR   695 C   11407   0.760E+00  -0.445E+00  -0.464E-02
GLU   661 O   11276 TYR   695 CE2 11414   0.344E+00   0.822E+00  -0.204E+00
GLU   661 O   11276 TYR   695 CZ  11415   0.324E+00  -0.110E+01  -0.774E-01
GLU   661 O   11276 THR   696 C   11419   0.664E+00  -0.520E+00  -0.104E-01
GLU   661 O   11276 MET   697 C   11426   0.593E+00  -0.704E+00  -0.202E-01
GLU   661 O   11276 SER   698 C   11434   0.677E+00  -0.431E+00  -0.926E-02
GLU   661 O   11276 LEU   699 C   11440   0.902E+00  -0.306E+00  -0.167E-02
GLU   661 CD  11279 TYR   695 OH  11416   0.494E+00  -0.964E+00  -0.631E-01
GLU   661 CD  11279 THR   696 O   11420   0.955E+00  -0.348E+00  -0.119E-02
GLU   661 CD  11279 MET   697 O   11427   0.981E+00  -0.343E+00  -0.101E-02
GLU   661 CD  11279 SER   698 N   11432   0.788E+00  -0.468E+00  -0.441E-02
GLU   661 CD  11279 SER   698 O   11435   0.750E+00  -0.550E+00  -0.505E-02
GLU   661 CD  11279 SER   698 OG  11437   0.897E+00  -0.445E+00  -0.191E-02
GLU   661 CD  11279 LEU   699 O   11441   0.101E+01  -0.325E+00  -0.868E-03
GLU   661 OE1 11280 THR   696 C   11419   0.990E+00  -0.360E+00  -0.957E-03
GLU   661 OE1 11280 MET   697 C   11426   0.854E+00  -0.487E+00  -0.231E-02
GLU   661 OE1 11280 SER   698 C   11434   0.827E+00  -0.414E+00  -0.281E-02
GLU   661 OE1 11280 LEU   699 C   11440   0.941E+00  -0.398E+00  -0.129E-02
GLU   661 OE2 11281 TYR   695 CZ  11415   0.609E+00  -0.317E+00  -0.173E-01
GLU   661 OE2 11281 THR   696 C   11419   0.103E+01  -0.339E+00  -0.747E-03
GLU   661 OE2 11281 MET   697 C   11426   0.941E+00  -0.417E+00  -0.130E-02
GLU   661 OE2 11281 SER   698 C   11434   0.944E+00  -0.334E+00  -0.127E-02
CYS   662 N   11282 TYR   695 OH  11416   0.400E+00   0.848E+00  -0.226E+00
CYS   662 N   11282 THR   696 C   11419   0.696E+00  -0.316E+00  -0.925E-02
CYS   662 N   11282 MET   697 C   11426   0.556E+00  -0.541E+00  -0.342E-01
CYS   662 N   11282 MET   697 CB  11428   0.413E+00  -0.353E-01  -0.156E+00
CYS   662 N   11282 MET   697 CE  11431   0.462E+00   0.397E+00  -0.106E+00
CYS   662 N   11282 SER   698 C   11434   0.593E+00  -0.379E+00  -0.236E-01
CYS   662 CA  11283 TYR   695 OH  11416   0.371E+00   0.193E+00  -0.242E+00
CYS   662 CA  11283 MET   697 CB  11428   0.418E+00  -0.639E-02  -0.130E+00
CYS   662 CA  11283 MET   697 SD  11430   0.492E+00   0.474E-01  -0.118E+00
CYS   662 C   11284 ILE   693 O   11395   0.949E+00  -0.331E+00  -0.123E-02
CYS   662 C   11284 TYR   695 O   11408   0.846E+00  -0.339E+00  -0.245E-02
CYS   662 C   11284 TYR   695 OH  11416   0.400E+00  -0.138E+01  -0.176E+00
CYS   662 C   11284 THR   696 O   11420   0.856E+00  -0.348E+00  -0.228E-02
CYS   662 C   11284 MET   697 N   11424   0.749E+00  -0.315E+00  -0.595E-02
CYS   662 C   11284 MET   697 O   11427   0.865E+00  -0.351E+00  -0.214E-02
CYS   662 C   11284 MET   697 CE  11431   0.599E+00  -0.355E+00  -0.204E-01
CYS   662 C   11284 SER   698 N   11432   0.744E+00  -0.437E+00  -0.620E-02
CYS   662 C   11284 SER   698 O   11435   0.728E+00  -0.488E+00  -0.600E-02
CYS   662 C   11284 SER   698 OG  11437   0.990E+00  -0.321E+00  -0.106E-02
CYS   662 O   11285 MET   697 C   11426   0.835E+00  -0.359E+00  -0.265E-02
CYS   662 CB  11286 MET   697 CB  11428   0.386E+00  -0.234E-01  -0.157E+00
CYS   662 CB  11286 MET   697 CG  11429   0.446E+00   0.177E+00  -0.112E+00
CYS   662 CB  11286 MET   697 SD  11430   0.375E+00   0.282E+00  -0.248E+00
CYS   662 CB  11286 MET   697 CE  11431   0.368E+00   0.399E+00  -0.167E+00
CYS   662 SG  11287 MET   697 CB  11428   0.477E+00  -0.177E-01  -0.123E+00
CYS   662 SG  11287 MET   697 SD  11430   0.422E+00   0.267E+00  -0.375E+00
CYS   662 SG  11287 MET   697 CE  11431   0.471E+00   0.273E+00  -0.147E+00
ASP   663 N   11288 TYR   695 C   11407   0.877E+00  -0.327E+00  -0.233E-02
ASP   663 N   11288 TYR   695 CZ  11415   0.463E+00  -0.402E+00  -0.924E-01
ASP   663 N   11288 TYR   695 OH  11416   0.340E+00   0.185E+01  -0.281E+00
ASP   663 N   11288 THR   696 C   11419   0.850E+00  -0.310E+00  -0.280E-02
ASP   663 N   11288 MET   697 C   11426   0.818E+00  -0.355E+00  -0.352E-02
ASP   663 CA  11289 TYR   695 OH  11416   0.436E+00  -0.120E-01  -0.136E+00
ASP   663 C   11290 TYR   695 OH  11416   0.541E+00  -0.453E+00  -0.381E-01
ASP   663 CB  11292 TYR   695 OH  11416   0.407E+00   0.979E-01  -0.185E+00
ASP   663 CG  11293 VAL   687 N   11351   0.586E+00  -0.682E+00  -0.254E-01
ASP   663 CG  11293 VAL   687 O   11354   0.721E+00  -0.402E+00  -0.638E-02
ASP   663 CG  11293 SER   691 O   11381   0.103E+01  -0.318E+00  -0.744E-03
ASP   663 CG  11293 ILE   693 O   11395   0.851E+00  -0.458E+00  -0.237E-02
ASP   663 CG  11293 TYR   695 OH  11416   0.547E+00  -0.741E+00  -0.355E-01
ASP   663 OD1 11294 VAL   687 C   11353   0.869E+00  -0.312E+00  -0.209E-02
ASP   663 OD2 11295 VAL   687 C   11353   0.650E+00  -0.533E+00  -0.118E-01
ASP   663 OD2 11295 VAL   687 CB  11355   0.665E+00  -0.450E+00  -0.116E-01
ASP   663 OD2 11295 ALA   688 C   11360   0.989E+00  -0.325E+00  -0.963E-03
ASP   663 OD2 11295 ILE   692 C   11386   0.968E+00  -0.335E+00  -0.110E-02
ASP   663 OD2 11295 ILE   693 C   11394   0.917E+00  -0.365E+00  -0.152E-02
ILE   664 C   11298 ILE   693 O   11395   0.795E+00  -0.393E+00  -0.355E-02
ILE   664 C   11298 TYR   695 O   11408   0.832E+00  -0.309E+00  -0.271E-02
ILE   664 C   11298 TYR   695 OH  11416   0.662E+00  -0.377E+00  -0.117E-01
ILE   664 O   11299 ILE   693 C   11394   0.814E+00  -0.377E+00  -0.310E-02
ILE   664 O   11299 ALA   694 C   11402   0.855E+00  -0.348E+00  -0.230E-02
ILE   664 O   11299 TYR   695 C   11407   0.833E+00  -0.396E+00  -0.269E-02
GLY   667 C   11321 TYR   695 O   11408   0.799E+00  -0.338E+00  -0.345E-02
GLY   667 C   11321 THR   696 OG1 11422   0.901E+00  -0.316E+00  -0.186E-02
GLY   667 O   11322 TYR   695 C   11407   0.803E+00  -0.346E+00  -0.335E-02
ALA   668 C   11325 TYR   695 O   11408   0.740E+00  -0.381E+00  -0.544E-02
ALA   668 C   11325 THR   696 OG1 11422   0.708E+00  -0.473E+00  -0.786E-02
ALA   668 C   11325 MET   697 N   11424   0.707E+00  -0.312E+00  -0.843E-02
ALA   668 C   11325 MET   697 O   11427   0.814E+00  -0.345E+00  -0.310E-02
ALA   668 O   11326 TYR   695 C   11407   0.768E+00  -0.409E+00  -0.436E-02
ALA   668 O   11326 THR   696 C   11419   0.728E+00  -0.407E+00  -0.602E-02
ALA   668 O   11326 MET   697 C   11426   0.850E+00  -0.331E+00  -0.239E-02
GLY   669 CA  11329 MET   697 CG  11429   0.425E+00   0.116E+00  -0.137E+00
GLY   669 CA  11329 MET   697 SD  11430   0.449E+00   0.103E+00  -0.182E+00
GLY   669 C   11330 TYR   695 N   11405   0.722E+00  -0.377E+00  -0.743E-02
GLY   669 C   11330 TYR   695 O   11408   0.463E+00  -0.108E+01  -0.823E-01
GLY   669 C   11330 THR   696 N   11417   0.544E+00  -0.340E+00  -0.386E-01
GLY   669 C   11330 THR   696 CA  11418   0.440E+00  -0.625E+00  -0.105E+00
GLY   669 C   11330 THR   696 O   11420   0.596E+00  -0.627E+00  -0.196E-01
GLY   669 C   11330 THR   696 OG1 11422   0.530E+00  -0.888E+00  -0.425E-01
GLY   669 C   11330 THR   696 CG2 11423   0.449E+00  -0.386E+00  -0.960E-01
GLY   669 C   11330 MET   697 N   11424   0.400E+00  -0.117E+01  -0.174E+00
GLY   669 C   11330 MET   697 O   11427   0.568E+00  -0.716E+00  -0.262E-01
GLY   669 C   11330 MET   697 CG  11429   0.413E+00  -0.566E+00  -0.135E+00
GLY   669 C   11330 MET   697 SD  11430   0.463E+00  -0.432E+00  -0.141E+00
GLY   669 C   11330 SER   698 N   11432   0.712E+00  -0.428E+00  -0.803E-02
GLY   669 C   11330 SER   698 O   11435   0.840E+00  -0.342E+00  -0.256E-02
GLY   669 O   11331 ALA   694 C   11402   0.780E+00  -0.334E+00  -0.398E-02
GLY   669 O   11331 TYR   695 C   11407   0.465E+00  -0.110E+01  -0.798E-01
GLY   669 O   11331 TYR   695 O   11408   0.395E+00   0.141E+01  -0.199E+00
GLY   669 O   11331 THR   696 N   11417   0.449E+00   0.473E+00  -0.120E+00
GLY   669 O   11331 THR   696 CA  11418   0.336E+00   0.112E+01  -0.201E+00
GLY   669 O   11331 THR   696 C   11419   0.353E+00  -0.203E+01  -0.217E+00
GLY   669 O   11331 THR   696 CB  11421   0.408E+00  -0.584E+00  -0.171E+00
GLY   669 O   11331 THR   696 CG2 11423   0.367E+00   0.572E+00  -0.240E+00
GLY   669 O   11331 MET   697 CA  11425   0.382E+00   0.257E+00  -0.218E+00
GLY   669 O   11331 MET   697 C   11426   0.474E+00  -0.101E+01  -0.720E-01
GLY   669 O   11331 MET   697 CB  11428   0.375E+00  -0.582E-01  -0.204E+00
GLY   669 O   11331 MET   697 CG  11429   0.344E+00   0.804E+00  -0.232E+00
GLY   669 O   11331 MET   697 SD  11430   0.437E+00   0.436E+00  -0.212E+00
ILE   670 N   11332 TYR   695 C   11407   0.542E+00  -0.676E+00  -0.395E-01
ILE   670 N   11332 TYR   695 O   11408   0.442E+00   0.936E+00  -0.130E+00
ILE   670 N   11332 THR   696 C   11419   0.546E+00  -0.600E+00  -0.380E-01
ILE   670 N   11332 MET   697 C   11426   0.694E+00  -0.388E+00  -0.942E-02
ILE   670 CA  11333 TYR   695 C   11407   0.439E+00  -0.254E+00  -0.106E+00
ILE   670 CA  11333 TYR   695 O   11408   0.328E+00   0.467E+00  -0.137E+00
ILE   670 CA  11333 THR   696 CA  11418   0.452E+00   0.103E+00  -0.105E+00
ILE   670 C   11334 ILE   693 O   11395   0.752E+00  -0.435E+00  -0.497E-02
ILE   670 C   11334 ALA   694 O   11403   0.753E+00  -0.388E+00  -0.492E-02
ILE   670 C   11334 TYR   695 N   11405   0.555E+00  -0.635E+00  -0.346E-01
ILE   670 C   11334 TYR   695 O   11408   0.366E+00  -0.192E+01  -0.213E+00
ILE   670 C   11334 TYR   695 OH  11416   0.687E+00  -0.351E+00  -0.942E-02
ILE   670 C   11334 THR   696 N   11417   0.564E+00  -0.308E+00  -0.316E-01
ILE   670 C   11334 THR   696 CA  11418   0.537E+00  -0.380E+00  -0.378E-01
ILE   670 C   11334 THR   696 O   11420   0.680E+00  -0.469E+00  -0.905E-02
ILE   670 C   11334 THR   696 OG1 11422   0.671E+00  -0.525E+00  -0.108E-01
ILE   670 C   11334 MET   697 N   11424   0.516E+00  -0.607E+00  -0.520E-01
ILE   670 C   11334 MET   697 O   11427   0.768E+00  -0.381E+00  -0.437E-02
ILE   670 C   11334 SER   698 N   11432   0.836E+00  -0.314E+00  -0.309E-02
ILE   670 O   11335 ILE   693 C   11394   0.893E+00  -0.323E+00  -0.177E-02
ILE   670 O   11335 ALA   694 C   11402   0.752E+00  -0.435E+00  -0.497E-02
ILE   670 O   11335 TYR   695 C   11407   0.612E+00  -0.713E+00  -0.168E-01
ILE   670 O   11335 THR   696 C   11419   0.683E+00  -0.514E+00  -0.882E-02
ILE   670 O   11335 MET   697 C   11426   0.817E+00  -0.395E+00  -0.301E-02
ILE   670 CB  11336 TYR   695 O   11408   0.380E+00  -0.190E+00  -0.222E+00
ILE   670 CG1 11337 TYR   695 O   11408   0.428E+00  -0.495E-01  -0.138E+00
ILE   670 CG2 11338 TYR   695 N   11405   0.427E+00   0.272E+00  -0.153E+00
ILE   670 CG2 11338 TYR   695 C   11407   0.428E+00  -0.345E+00  -0.118E+00
ILE   670 CG2 11338 TYR   695 O   11408   0.335E+00   0.559E+00  -0.196E+00
ILE   670 CD1 11339 TYR   695 C   11407   0.397E+00  -0.324E+00  -0.150E+00
ILE   670 CD1 11339 TYR   695 O   11408   0.356E+00   0.370E+00  -0.246E+00
ILE   670 CD1 11339 THR   696 N   11417   0.412E+00   0.117E+00  -0.178E+00
ILE   670 CD1 11339 THR   696 CA  11418   0.388E+00   0.151E+00  -0.176E+00
ILE   670 CD1 11339 THR   696 CB  11421   0.414E+00  -0.112E+00  -0.152E+00
ILE   670 CD1 11339 THR   696 OG1 11422   0.337E+00   0.490E+00  -0.170E+00
CYS   671 N   11340 ALA   694 C   11402   0.576E+00  -0.476E+00  -0.280E-01
CYS   671 N   11340 TYR   695 N   11405   0.472E+00   0.645E+00  -0.105E+00
CYS   671 N   11340 TYR   695 C   11407   0.425E+00  -0.107E+01  -0.138E+00
CYS   671 N   11340 THR   696 C   11419   0.527E+00  -0.571E+00  -0.465E-01
CYS   671 N   11340 MET   697 C   11426   0.695E+00  -0.339E+00  -0.928E-02
CYS   671 CA  11341 TYR   695 O   11408   0.415E+00   0.181E+00  -0.160E+00
CYS   671 C   11342 VAL   687 N   11351   0.803E+00  -0.316E+00  -0.393E-02
CYS   671 C   11342 ILE   692 O   11387   0.916E+00  -0.350E+00  -0.152E-02
CYS   671 C   11342 ILE   693 N   11392   0.722E+00  -0.386E+00  -0.743E-02
CYS   671 C   11342 ILE   693 O   11395   0.456E+00  -0.145E+01  -0.888E-01
CYS   671 C   11342 ALA   694 N   11400   0.573E+00  -0.555E+00  -0.287E-01
CYS   671 C   11342 ALA   694 O   11403   0.648E+00  -0.586E+00  -0.120E-01
CYS   671 C   11342 ALA   694 CB  11404   0.570E+00  -0.320E+00  -0.272E-01
CYS   671 C   11342 TYR   695 N   11405   0.448E+00  -0.120E+01  -0.110E+00
CYS   671 C   11342 TYR   695 O   11408   0.416E+00  -0.155E+01  -0.139E+00
CYS   671 C   11342 TYR   695 CD1 11411   0.419E+00  -0.531E+00  -0.114E+00
CYS   671 C   11342 TYR   695 CD2 11412   0.510E+00  -0.328E+00  -0.449E-01
CYS   671 C   11342 TYR   695 CE1 11413   0.385E+00  -0.656E+00  -0.139E+00
CYS   671 C   11342 TYR   695 CE2 11414   0.483E+00  -0.370E+00  -0.596E-01
CYS   671 C   11342 TYR   695 CZ  11415   0.421E+00   0.589E+00  -0.112E+00
CYS   671 C   11342 TYR   695 OH  11416   0.456E+00  -0.985E+00  -0.968E-01
CYS   671 C   11342 THR   696 O   11420   0.724E+00  -0.469E+00  -0.622E-02
CYS   671 C   11342 THR   696 OG1 11422   0.841E+00  -0.392E+00  -0.281E-02
CYS   671 C   11342 MET   697 N   11424   0.635E+00  -0.435E+00  -0.158E-01
CYS   671 C   11342 MET   697 O   11427   0.902E+00  -0.328E+00  -0.167E-02
CYS   671 C   11342 SER   698 N   11432   0.883E+00  -0.324E+00  -0.223E-02
CYS   671 O   11343 ILE   692 C   11386   0.782E+00  -0.382E+00  -0.393E-02
CYS   671 O   11343 ILE   693 C   11394   0.468E+00  -0.114E+01  -0.773E-01
CYS   671 O   11343 ILE   693 O   11395   0.388E+00   0.200E+01  -0.216E+00
CYS   671 O   11343 ALA   694 CA  11401   0.386E+00   0.916E-01  -0.212E+00
CYS   671 O   11343 ALA   694 C   11402   0.406E+00  -0.163E+01  -0.155E+00
CYS   671 O   11343 TYR   695 N   11405   0.326E+00   0.252E+01  -0.232E+00
CYS   671 O   11343 TYR   695 CA  11406   0.417E+00  -0.268E-01  -0.156E+00
CYS   671 O   11343 TYR   695 C   11407   0.411E+00  -0.172E+01  -0.147E+00
CYS   671 O   11343 TYR   695 O   11408   0.336E+00   0.250E+01  -0.339E+00
CYS   671 O   11343 TYR   695 CG  11410   0.388E+00  -0.365E+00  -0.185E+00
CYS   671 O   11343 TYR   695 CD1 11411   0.329E+00   0.919E+00  -0.135E+00
CYS   671 O   11343 TYR   695 CD2 11412   0.439E+00   0.428E+00  -0.108E+00
CYS   671 O   11343 TYR   695 CE1 11413   0.333E+00   0.884E+00  -0.162E+00
CYS   671 O   11343 TYR   695 CE2 11414   0.443E+00   0.417E+00  -0.103E+00
CYS   671 O   11343 TYR   695 CZ  11415   0.393E+00  -0.640E+00  -0.176E+00
CYS   671 O   11343 THR   696 C   11419   0.611E+00  -0.609E+00  -0.170E-01
CYS   671 O   11343 MET   697 C   11426   0.809E+00  -0.379E+00  -0.321E-02
CYS   671 CB  11344 TYR   695 CZ  11415   0.421E+00  -0.203E+00  -0.126E+00
CYS   671 CB  11344 TYR   695 OH  11416   0.408E+00   0.449E+00  -0.183E+00
CYS   671 SG  11345 MET   697 CB  11428   0.400E+00  -0.275E-01  -0.234E+00
CYS   671 SG  11345 MET   697 CG  11429   0.440E+00   0.236E+00  -0.199E+00
CYS   671 SG  11345 MET   697 SD  11430   0.391E+00   0.325E+00  -0.398E+00
CYS   671 SG  11345 MET   697 CE  11431   0.506E+00   0.230E+00  -0.102E+00
ALA   672 N   11346 ILE   693 C   11394   0.552E+00  -0.533E+00  -0.356E-01
ALA   672 N   11346 ILE   693 O   11395   0.438E+00   0.101E+01  -0.136E+00
ALA   672 N   11346 ALA   694 C   11402   0.603E+00  -0.441E+00  -0.215E-01
ALA   672 N   11346 TYR   695 C   11407   0.630E+00  -0.438E+00  -0.165E-01
ALA   672 N   11346 TYR   695 CE1 11413   0.420E+00   0.329E+00  -0.145E+00
ALA   672 CA  11347 ILE   693 O   11395   0.327E+00   0.152E+00  -0.133E+00
ALA   672 CA  11347 TYR   695 CE1 11413   0.403E+00   0.254E-01  -0.145E+00
ALA   672 C   11348 VAL   687 N   11351   0.473E+00  -0.853E+00  -0.832E-01
ALA   672 C   11348 VAL   687 O   11354   0.717E+00  -0.311E+00  -0.658E-02
ALA   672 C   11348 SER   691 O   11381   0.798E+00  -0.366E+00  -0.348E-02
ALA   672 C   11348 ILE   692 O   11387   0.784E+00  -0.403E+00  -0.386E-02
ALA   672 C   11348 ILE   693 N   11392   0.565E+00  -0.565E+00  -0.312E-01
ALA   672 C   11348 ILE   693 O   11395   0.394E+00  -0.186E+01  -0.174E+00
ALA   672 C   11348 ALA   694 N   11400   0.606E+00  -0.437E+00  -0.209E-01
ALA   672 C   11348 ALA   694 O   11403   0.786E+00  -0.360E+00  -0.382E-02
ALA   672 C   11348 TYR   695 N   11405   0.635E+00  -0.477E+00  -0.159E-01
ALA   672 C   11348 TYR   695 O   11408   0.702E+00  -0.421E+00  -0.745E-02
ALA   672 C   11348 TYR   695 CD1 11411   0.469E+00  -0.354E+00  -0.693E-01
ALA   672 C   11348 TYR   695 CE1 11413   0.382E+00  -0.596E+00  -0.140E+00
ALA   672 C   11348 TYR   695 OH  11416   0.432E+00  -0.100E+01  -0.126E+00
ALA   672 O   11349 VAL   687 N   11351   0.352E+00   0.178E+01  -0.306E+00
ALA   672 O   11349 VAL   687 C   11353   0.563E+00  -0.551E+00  -0.275E-01
ALA   672 O   11349 VAL   687 CB  11355   0.580E+00  -0.455E+00  -0.259E-01
ALA   672 O   11349 ALA   688 C   11360   0.851E+00  -0.313E+00  -0.236E-02
ALA   672 O   11349 SER   691 C   11380   0.754E+00  -0.328E+00  -0.486E-02
ALA   672 O   11349 ILE   692 C   11386   0.596E+00  -0.619E+00  -0.197E-01
ALA   672 O   11349 ILE   693 C   11394   0.486E+00  -0.985E+00  -0.633E-01
ALA   672 O   11349 ILE   693 O   11395   0.377E+00   0.204E+01  -0.244E+00
ALA   672 O   11349 ILE   693 CG1 11397   0.422E+00  -0.540E-01  -0.147E+00
ALA   672 O   11349 ALA   694 C   11402   0.703E+00  -0.443E+00  -0.744E-02
ALA   672 O   11349 TYR   695 C   11407   0.822E+00  -0.363E+00  -0.291E-02
ALA   672 O   11349 TYR   695 CE1 11413   0.420E+00   0.452E+00  -0.133E+00
ALA   672 O   11349 TYR   695 CZ  11415   0.505E+00  -0.325E+00  -0.508E-01
ALA   672 CB  11350 ILE   692 CG2 11390   0.440E+00   0.119E+00  -0.119E+00
ALA   672 CB  11350 ILE   693 C   11394   0.466E+00  -0.452E+00  -0.809E-01
ALA   672 CB  11350 ILE   693 O   11395   0.347E+00   0.106E+01  -0.238E+00
```
