## Supplementary material for "Static All-Atom Energetic Mappings of the SARS-Cov-2 Spike Protein with Potential Latch Identification of the Down State Protomer": Table Suppl.5.txt

```
LEU   533 N    6100 ILE   326 C    3806   0.669E+00  -0.312E+00  -0.117E-01
LEU   533 N    6100 ILE   326 CG2  3810   0.444E+00   0.179E+00  -0.128E+00
LEU   533 N    6100 VAL   327 HN   3830   0.533E+00  -0.393E+00  -0.148E-02
LEU   533 N    6100 ARG   328 NE   3846   0.542E+00  -0.399E+00  -0.492E-01
LEU   533 N    6100 ARG   328 CZ   3847   0.490E+00  -0.615E+00  -0.695E-01
LEU   533 N    6100 ARG   328 NH1  3848   0.474E+00   0.804E+00  -0.102E+00
LEU   533 N    6100 ARG   3281HH1  3860   0.501E+00  -0.402E+00  -0.213E-02
LEU   533 N    6100 ARG   3282HH1  3861   0.471E+00  -0.468E+00  -0.311E-02
LEU   533 N    6100 ARG   3281HH2  3862   0.547E+00  -0.329E+00  -0.127E-02
LEU   533 N    6100 ARG   3282HH2  3863   0.498E+00  -0.407E+00  -0.220E-02
LEU   533 CA   6101 ILE   326 CB   3808   0.424E+00  -0.274E-01  -0.139E+00
LEU   533 CA   6101 ILE   326 CG2  3810   0.375E+00   0.793E-01  -0.175E+00
LEU   533 CA   6101 ILE   326 CD1  3811   0.411E+00   0.484E-01  -0.155E+00
LEU   533 C    6102 GLU   324 O    3781   0.672E+00  -0.519E+00  -0.971E-02
LEU   533 C    6102 GLU   324 OE1  3785   0.658E+00  -0.753E+00  -0.110E-01
LEU   533 C    6102 GLU   324 OE2  3786   0.661E+00  -0.744E+00  -0.106E-01
LEU   533 C    6102 SER   325 O    3796   0.740E+00  -0.422E+00  -0.546E-02
LEU   533 C    6102 ILE   326 N    3804   0.716E+00  -0.349E+00  -0.781E-02
LEU   533 C    6102 ILE   326 O    3807   0.855E+00  -0.350E+00  -0.231E-02
LEU   533 C    6102 ILE   326 CG2  3810   0.423E+00  -0.328E+00  -0.125E+00
LEU   533 C    6102 VAL   327 N    3823   0.751E+00  -0.319E+00  -0.589E-02
LEU   533 C    6102 ARG   328 NH1  3848   0.653E+00  -0.636E+00  -0.134E-01
LEU   533 C    6102 ARG   328 NH2  3849   0.725E+00  -0.518E+00  -0.723E-02
LEU   533 O    6103 GLU   324 CD   3784   0.691E+00  -0.618E+00  -0.824E-02
LEU   533 O    6103 ILE   326 C    3806   0.853E+00  -0.313E+00  -0.234E-02
LEU   533 O    6103 ARG   328 CZ   3847   0.742E+00  -0.399E+00  -0.538E-02
LEU   533 O    6103 ARG   3281HH1  3860   0.704E+00  -0.305E+00  -0.205E-03
LEU   533 O    6103 ARG   3282HH1  3861   0.689E+00  -0.317E+00  -0.232E-03
LEU   533 CB   6104 ILE   326 CD1  3811   0.395E+00   0.766E-01  -0.172E+00
LEU   533 CB   6104 ARG   328 NH1  3848   0.437E+00   0.401E+00  -0.139E+00
LEU   533 CG   6105 ARG   328 NH1  3848   0.433E+00  -0.546E+00  -0.144E+00
LEU   533 CD2  6107 ARG   328 NH1  3848   0.348E+00   0.621E+00  -0.163E+00
LEU   533 CD2  6107 ARG   3281HH1  3860   0.298E+00  -0.549E+00  -0.395E-01
LEU   533 CD2  6107 ARG   3282HH1  3861   0.350E+00  -0.350E+00  -0.171E-01
LEU   533 HN   6108 ARG   328 NH1  3848   0.449E+00  -0.680E+00  -0.410E-02
LEU   533 HN   6108 ARG   328 NH2  3849   0.495E+00  -0.536E+00  -0.230E-02
VAL   534 N    6119 GLU   324 CD   3784   0.599E+00  -0.666E+00  -0.222E-01
VAL   534 N    6119 ILE   326 C    3806   0.753E+00  -0.314E+00  -0.577E-02
VAL   534 N    6119 ILE   326 CG2  3810   0.395E+00   0.307E+00  -0.203E+00
VAL   534 N    6119 ILE   326 CD1  3811   0.452E+00   0.169E+00  -0.119E+00
VAL   534 N    6119 ARG   328 CZ   3847   0.767E+00  -0.302E+00  -0.517E-02
VAL   534 C    6121 GLU   324 O    3781   0.713E+00  -0.361E+00  -0.682E-02
VAL   534 C    6121 GLU   324 OE1  3785   0.660E+00  -0.583E+00  -0.108E-01
VAL   534 C    6121 GLU   324 OE2  3786   0.547E+00  -0.871E+00  -0.323E-01
VAL   534 O    6122 GLU   324 CD   3784   0.699E+00  -0.438E+00  -0.765E-02
VAL   534 CB   6123 THR   323 O    3767   0.662E+00  -0.343E+00  -0.119E-01
VAL   534 CB   6123 THR   323 OG1  3769   0.728E+00  -0.311E+00  -0.750E-02
VAL   534 CB   6123 GLU   324 O    3781   0.529E+00  -0.597E+00  -0.441E-01
VAL   534 CB   6123 GLU   324 CD   3784   0.383E+00   0.172E+01  -0.157E+00
VAL   534 CB   6123 GLU   324 OE1  3785   0.411E+00  -0.154E+01  -0.166E+00
VAL   534 CB   6123 GLU   324 OE2  3786   0.337E+00  -0.263E+01  -0.202E+00
VAL   534 CB   6123 SER   325 O    3796   0.727E+00  -0.301E+00  -0.683E-02
VAL   534 CG1  6124 GLU   324 CG   3783   0.455E+00   0.112E-01  -0.102E+00
VAL   534 CG1  6124 GLU   324 CD   3784   0.346E+00  -0.516E+00  -0.562E-01
VAL   534 CG1  6124 GLU   324 OE1  3785   0.326E+00   0.654E+00  -0.120E+00
VAL   534 CG1  6124 GLU   324 OE2  3786   0.336E+00   0.602E+00  -0.200E+00
VAL   534 CG2  6125 GLU   324 O    3781   0.410E+00   0.255E+00  -0.168E+00
VAL   534 CG2  6125 GLU   324 CG   3783   0.401E+00   0.155E-01  -0.166E+00
VAL   534 CG2  6125 GLU   324 CD   3784   0.360E+00  -0.464E+00  -0.129E+00
VAL   534 CG2  6125 GLU   324 OE1  3785   0.416E+00   0.341E+00  -0.158E+00
VAL   534 CG2  6125 GLU   324 OE2  3786   0.333E+00   0.619E+00  -0.178E+00
VAL   534 CG2  6125 ILE   326 CG2  3810   0.386E+00   0.653E-01  -0.177E+00
VAL   534 HN   6126 GLU   324 O    3781   0.573E+00  -0.557E+00  -0.706E-03
VAL   534 HN   6126 GLU   324 OE1  3785   0.639E+00  -0.613E+00  -0.365E-03
VAL   534 HN   6126 GLU   324 OE2  3786   0.596E+00  -0.710E+00  -0.555E-03
VAL   534 HN   6126 SER   325 O    3796   0.682E+00  -0.379E+00  -0.247E-03
VAL   534 HN   6126 ILE   326 N    3804   0.616E+00  -0.362E+00  -0.621E-03
VAL   534 HN   6126 ILE   326 O    3807   0.765E+00  -0.325E+00  -0.124E-03
VAL   534 HN   6126 ILE   326 CG2  3810   0.335E+00  -0.469E+00  -0.217E-01
VAL   534 HN   6126 ILE   326 CD1  3811   0.359E+00  -0.302E+00  -0.148E-01
VAL   534 HN   6126 ARG   328 NH1  3848   0.721E+00  -0.402E+00  -0.242E-03
VAL   534 HN   6126 ARG   328 NH2  3849   0.800E+00  -0.332E+00  -0.129E-03
VAL   534 HB   6128 GLU   324 CD   3784   0.373E+00  -0.542E+00  -0.486E-01
LYS   535 N    6135 GLU   324 CD   3784   0.627E+00  -0.586E+00  -0.170E-01
LYS   535 C    6137 THR   323 O    3767   0.906E+00  -0.358E+00  -0.163E-02
LYS   535 C    6137 THR   323 OG1  3769   0.883E+00  -0.407E+00  -0.211E-02
LYS   535 C    6137 GLU   324 O    3781   0.920E+00  -0.375E+00  -0.148E-02
LYS   535 C    6137 GLU   324 OE1  3785   0.807E+00  -0.649E+00  -0.326E-02
LYS   535 C    6137 GLU   324 OE2  3786   0.620E+00  -0.108E+01  -0.157E-01
LYS   535 O    6138 GLU   324 CD   3784   0.657E+00  -0.688E+00  -0.111E-01
LYS   535 HN   6144 GLU   324 OE1  3785   0.618E+00  -0.376E+00  -0.449E-03
LYS   535 HN   6144 GLU   324 OE2  3786   0.478E+00  -0.670E+00  -0.207E-02
ASN   536 N    6157 GLU   324 CD   3784   0.838E+00  -0.335E+00  -0.305E-02
ASN   536 C    6159 THR   323 O    3767   0.891E+00  -0.313E+00  -0.180E-02
ASN   536 C    6159 THR   323 OG1  3769   0.803E+00  -0.407E+00  -0.370E-02
ASN   536 C    6159 GLU   324 OE1  3785   0.910E+00  -0.452E+00  -0.159E-02
ASN   536 C    6159 GLU   324 OE2  3786   0.693E+00  -0.731E+00  -0.808E-02
ASN   536 O    6160 GLU   324 CD   3784   0.844E+00  -0.403E+00  -0.248E-02
ASN   536 CG   6162 GLU   324 OE2  3786   0.939E+00  -0.407E+00  -0.131E-02
LYS   537 N    6171 GLU   324 CD   3784   0.730E+00  -0.434E+00  -0.696E-02
LYS   537 C    6173 VAL   320 O    3720   0.786E+00  -0.334E+00  -0.381E-02
LYS   537 C    6173 GLN   321 O    3736   0.718E+00  -0.549E+00  -0.651E-02
LYS   537 C    6173 PRO   322 O    3753   0.846E+00  -0.316E+00  -0.245E-02
LYS   537 C    6173 THR   323 O    3767   0.609E+00  -0.747E+00  -0.173E-01
LYS   537 C    6173 THR   323 OG1  3769   0.573E+00  -0.930E+00  -0.272E-01
LYS   537 C    6173 GLU   324 N    3778   0.810E+00  -0.331E+00  -0.374E-02
LYS   537 C    6173 GLU   324 O    3781   0.789E+00  -0.485E+00  -0.371E-02
LYS   537 C    6173 GLU   324 OE1  3785   0.830E+00  -0.617E+00  -0.275E-02
LYS   537 C    6173 GLU   324 OE2  3786   0.626E+00  -0.105E+01  -0.148E-01
LYS   537 C    6173 SER   325 N    3793   0.909E+00  -0.349E+00  -0.187E-02
LYS   537 O    6174 THR   323 C    3766   0.686E+00  -0.462E+00  -0.856E-02
LYS   537 O    6174 THR   323 HN   3771   0.554E+00  -0.330E+00  -0.862E-03
LYS   537 O    6174 THR   323 HG1  3774   0.520E+00  -0.607E+00  -0.126E-02
LYS   537 O    6174 GLU   324 CD   3784   0.694E+00  -0.617E+00  -0.799E-02
LYS   537 CB   6175 GLU   324 OE2  3786   0.437E+00   0.360E+00  -0.124E+00
LYS   537 CG   6176 GLU   324 OE2  3786   0.431E+00  -0.114E+00  -0.133E+00
LYS   537 CD   6177 GLU   324 CD   3784   0.436E+00  -0.150E+00  -0.110E+00
LYS   537 CD   6177 GLU   324 OE2  3786   0.326E+00   0.348E+00  -0.123E+00
LYS   537 CE   6178 THR   323 OG1  3769   0.338E+00   0.337E+00  -0.177E+00
LYS   537 CE   6178 GLU   324 CG   3783   0.436E+00   0.966E-02  -0.123E+00
LYS   537 CE   6178 GLU   324 CD   3784   0.411E+00  -0.254E+00  -0.137E+00
LYS   537 CE   6178 GLU   324 OE2  3786   0.333E+00   0.480E+00  -0.182E+00
LYS   537 NZ   6179 THR   323 C    3766   0.527E+00  -0.361E+00  -0.465E-01
LYS   537 NZ   6179 THR   323 CB   3768   0.437E+00  -0.240E+00  -0.138E+00
LYS   537 NZ   6179 THR   323 HG1  3774   0.366E+00  -0.649E+00  -0.135E-01
LYS   537 NZ   6179 GLU   324 CB   3782   0.463E+00  -0.659E-01  -0.105E+00
LYS   537 NZ   6179 GLU   324 CG   3783   0.356E+00   0.589E-01  -0.198E+00
LYS   537 NZ   6179 GLU   324 OE1  3785   0.402E+00   0.103E+01  -0.205E+00
LYS   537 HN   6180 GLU   324 OE2  3786   0.619E+00  -0.374E+00  -0.442E-03
LYS   537 HD1  6186 GLU   324 OE2  3786   0.385E+00  -0.329E+00  -0.476E-01
LYS   537 HE1  6188 THR   323 OG1  3769   0.278E+00  -0.100E+01  -0.927E-01
LYS   537 HE1  6188 GLU   324 OE2  3786   0.337E+00  -0.797E+00  -0.479E-01
LYS   537 HE2  6189 THR   323 OG1  3769   0.367E+00  -0.460E+00  -0.343E-01
LYS   537 HE2  6189 GLU   324 OE2  3786   0.430E+00  -0.417E+00  -0.126E-01
LYS   537 HZ1  6190 THR   323 O    3767   0.497E+00  -0.481E+00  -0.165E-02
LYS   537 HZ1  6190 THR   323 OG1  3769   0.255E+00  -0.318E+01  -0.760E-01
LYS   537 HZ1  6190 GLU   324 N    3778   0.491E+00  -0.379E+00  -0.240E-02
LYS   537 HZ1  6190 GLU   324 OE1  3785   0.435E+00  -0.994E+00  -0.363E-02
LYS   537 HZ1  6190 GLU   324 OE2  3786   0.344E+00  -0.185E+01  -0.144E-01
LYS   537 HZ2  6191 THR   323 O    3767   0.490E+00  -0.497E+00  -0.179E-02
LYS   537 HZ2  6191 THR   323 OG1  3769   0.334E+00  -0.147E+01  -0.200E-01
LYS   537 HZ2  6191 GLU   324 N    3778   0.510E+00  -0.347E+00  -0.192E-02
LYS   537 HZ2  6191 GLU   324 O    3781   0.569E+00  -0.379E+00  -0.735E-03
LYS   537 HZ2  6191 GLU   324 OE1  3785   0.310E+00  -0.248E+01  -0.260E-01
LYS   537 HZ3  6192 THR   323 OG1  3769   0.411E+00  -0.842E+00  -0.597E-02
LYS   537 HZ3  6192 GLU   324 OE1  3785   0.423E+00  -0.107E+01  -0.431E-02
LYS   537 HZ3  6192 GLU   324 OE2  3786   0.325E+00  -0.217E+01  -0.200E-01
CYS   538 N    6193 THR   323 C    3766   0.699E+00  -0.314E+00  -0.902E-02
CYS   538 N    6193 THR   323 HG1  3774   0.477E+00  -0.523E+00  -0.287E-02
CYS   538 N    6193 GLU   324 CD   3784   0.785E+00  -0.345E+00  -0.450E-02
CYS   538 C    6195 VAL   320 O    3720   0.599E+00  -0.504E+00  -0.190E-01
CYS   538 C    6195 GLN   321 N    3733   0.712E+00  -0.340E+00  -0.807E-02
CYS   538 C    6195 GLN   321 O    3736   0.518E+00  -0.975E+00  -0.443E-01
CYS   538 C    6195 GLN   321 OE1  3740   0.978E+00  -0.321E+00  -0.103E-02
CYS   538 C    6195 PRO   322 CA   3751   0.420E+00  -0.100E+00  -0.127E+00
CYS   538 C    6195 PRO   322 O    3753   0.599E+00  -0.541E+00  -0.190E-01
CYS   538 C    6195 THR   323 N    3764   0.416E+00  -0.724E+00  -0.152E+00
CYS   538 C    6195 THR   323 CA   3765   0.518E+00  -0.467E+00  -0.463E-01
CYS   538 C    6195 THR   323 O    3767   0.447E+00  -0.136E+01  -0.983E-01
CYS   538 C    6195 THR   323 OG1  3769   0.490E+00  -0.119E+01  -0.664E-01
CYS   538 C    6195 GLU   324 N    3778   0.659E+00  -0.432E+00  -0.127E-01
CYS   538 C    6195 GLU   324 O    3781   0.686E+00  -0.560E+00  -0.861E-02
CYS   538 C    6195 GLU   324 OE1  3785   0.851E+00  -0.525E+00  -0.237E-02
CYS   538 C    6195 GLU   324 OE2  3786   0.690E+00  -0.767E+00  -0.825E-02
CYS   538 C    6195 SER   325 N    3793   0.739E+00  -0.443E+00  -0.647E-02
CYS   538 C    6195 SER   325 O    3796   0.933E+00  -0.319E+00  -0.137E-02
CYS   538 C    6195 SER   325 OG   3798   0.929E+00  -0.354E+00  -0.155E-02
CYS   538 O    6196 ARG   319 C    3695   0.953E+00  -0.353E+00  -0.120E-02
CYS   538 O    6196 VAL   320 C    3719   0.654E+00  -0.422E+00  -0.114E-01
CYS   538 O    6196 VAL   320 CB   3721   0.667E+00  -0.358E+00  -0.114E-01
CYS   538 O    6196 GLN   321 C    3735   0.514E+00  -0.670E+00  -0.463E-01
CYS   538 O    6196 GLN   321 CD   3739   0.967E+00  -0.316E+00  -0.110E-02
CYS   538 O    6196 PRO   322 CA   3751   0.380E+00   0.119E+00  -0.222E+00
CYS   538 O    6196 PRO   322 C    3752   0.401E+00  -0.983E+00  -0.162E+00
CYS   538 O    6196 PRO   322 CB   3754   0.454E+00   0.646E-02  -0.103E+00
CYS   538 O    6196 PRO   322 HA   3757   0.290E+00  -0.432E+00  -0.819E-01
CYS   538 O    6196 THR   323 N    3764   0.321E+00   0.132E+01  -0.185E+00
CYS   538 O    6196 THR   323 CA   3765   0.410E+00   0.753E+00  -0.167E+00
CYS   538 O    6196 THR   323 C    3766   0.433E+00  -0.136E+01  -0.116E+00
CYS   538 O    6196 THR   323 O    3767   0.367E+00   0.206E+01  -0.271E+00
CYS   538 O    6196 THR   323 CB   3768   0.426E+00  -0.601E+00  -0.141E+00
CYS   538 O    6196 THR   323 OG1  3769   0.369E+00   0.221E+01  -0.284E+00
CYS   538 O    6196 THR   323 CG2  3770   0.431E+00   0.431E+00  -0.133E+00
CYS   538 O    6196 THR   323 HN   3771   0.223E+00  -0.398E+01  -0.923E-01
CYS   538 O    6196 THR   323 HG1  3774   0.271E+00  -0.356E+01  -0.526E-01
CYS   538 O    6196 GLU   324 C    3780   0.640E+00  -0.463E+00  -0.129E-01
CYS   538 O    6196 GLU   324 CD   3784   0.651E+00  -0.729E+00  -0.117E-01
CYS   538 O    6196 GLU   324 HN   3787   0.624E+00  -0.319E+00  -0.422E-03
CYS   538 CB   6197 VAL   320 C    3719   0.491E+00  -0.300E+00  -0.616E-01
CYS   538 CB   6197 VAL   320 O    3720   0.424E+00   0.391E+00  -0.144E+00
CYS   538 CB   6197 VAL   320 CB   3721   0.447E+00  -0.334E+00  -0.111E+00
CYS   538 CB   6197 VAL   320 CG1  3722   0.402E+00   0.997E-01  -0.165E+00
CYS   538 SG   6198 ARG   319 C    3695   0.684E+00  -0.307E+00  -0.163E-01
CYS   538 SG   6198 VAL   320 C    3719   0.444E+00  -0.494E+00  -0.169E+00
CYS   538 SG   6198 VAL   320 O    3720   0.342E+00   0.894E+00  -0.275E+00
CYS   538 SG   6198 VAL   320 CB   3721   0.475E+00  -0.370E+00  -0.140E+00
CYS   538 SG   6198 VAL   320 CG1  3722   0.472E+00   0.859E-01  -0.146E+00
CYS   538 SG   6198 GLN   321 C    3735   0.456E+00  -0.434E+00  -0.151E+00
CYS   538 SG   6198 GLN   321 O    3736   0.468E+00   0.551E+00  -0.152E+00
CYS   538 SG   6198 PRO   322 N    3750   0.431E+00   0.105E+00  -0.248E+00
CYS   538 SG   6198 PRO   322 CA   3751   0.410E+00   0.475E-01  -0.252E+00
CYS   538 SG   6198 PRO   322 CB   3754   0.437E+00   0.347E-02  -0.205E+00
CYS   538 SG   6198 PRO   322 CD   3756   0.486E+00   0.107E-01  -0.126E+00
CYS   538 SG   6198 PRO   322 HA   3757   0.341E+00  -0.134E+00  -0.102E+00
CYS   538 HN   6199 GLN   321 O    3736   0.606E+00  -0.315E+00  -0.501E-03
CYS   538 HN   6199 THR   323 OG1  3769   0.589E+00  -0.357E+00  -0.697E-03
CYS   538 HN   6199 GLU   324 OE2  3786   0.750E+00  -0.301E+00  -0.140E-03
CYS   538 HB2  6202 VAL   320 O    3720   0.395E+00  -0.313E+00  -0.354E-01
CYS   538 HB2  6202 GLN   321 O    3736   0.386E+00  -0.463E+00  -0.397E-01
VAL   539 N    6203 GLN   321 C    3735   0.622E+00  -0.338E+00  -0.180E-01
VAL   539 N    6203 PRO   322 CA   3751   0.442E+00   0.620E-01  -0.132E+00
VAL   539 N    6203 PRO   322 C    3752   0.503E+00  -0.431E+00  -0.599E-01
VAL   539 N    6203 PRO   322 CB   3754   0.440E+00   0.536E-02  -0.134E+00
VAL   539 N    6203 THR   323 N    3764   0.452E+00   0.410E+00  -0.131E+00
VAL   539 N    6203 THR   323 C    3766   0.541E+00  -0.610E+00  -0.398E-01
VAL   539 N    6203 THR   323 O    3767   0.444E+00   0.964E+00  -0.126E+00
VAL   539 N    6203 THR   323 HN   3771   0.360E+00  -0.769E+00  -0.148E-01
VAL   539 N    6203 THR   323 HG1  3774   0.470E+00  -0.616E+00  -0.313E-02
VAL   539 N    6203 GLU   324 C    3780   0.668E+00  -0.327E+00  -0.117E-01
VAL   539 N    6203 GLU   324 CD   3784   0.753E+00  -0.423E+00  -0.577E-02
VAL   539 CA   6204 PRO   322 CA   3751   0.426E+00   0.788E-02  -0.137E+00
VAL   539 CA   6204 PRO   322 CB   3754   0.401E+00   0.787E-03  -0.166E+00
VAL   539 CA   6204 THR   323 N    3764   0.402E+00   0.641E-01  -0.193E+00
VAL   539 CA   6204 THR   323 O    3767   0.346E+00   0.215E+00  -0.236E+00
VAL   539 C    6205 GLN   321 O    3736   0.670E+00  -0.388E+00  -0.987E-02
VAL   539 C    6205 PRO   322 CA   3751   0.430E+00  -0.658E-01  -0.116E+00
VAL   539 C    6205 PRO   322 O    3753   0.579E+00  -0.406E+00  -0.233E-01
VAL   539 C    6205 THR   323 N    3764   0.466E+00  -0.379E+00  -0.902E-01
VAL   539 C    6205 THR   323 O    3767   0.440E+00  -0.979E+00  -0.106E+00
VAL   539 C    6205 THR   323 OG1  3769   0.658E+00  -0.429E+00  -0.121E-01
VAL   539 C    6205 GLU   324 N    3778   0.636E+00  -0.323E+00  -0.158E-01
VAL   539 C    6205 GLU   324 O    3781   0.589E+00  -0.532E+00  -0.211E-01
VAL   539 C    6205 GLU   324 OE1  3785   0.922E+00  -0.320E+00  -0.146E-02
VAL   539 C    6205 GLU   324 OE2  3786   0.827E+00  -0.383E+00  -0.280E-02
VAL   539 C    6205 SER   325 N    3793   0.573E+00  -0.517E+00  -0.290E-01
VAL   539 C    6205 SER   325 O    3796   0.741E+00  -0.329E+00  -0.543E-02
VAL   539 C    6205 SER   325 OG   3798   0.634E+00  -0.492E+00  -0.151E-01
VAL   539 C    6205 ILE   326 N    3804   0.615E+00  -0.370E+00  -0.192E-01
VAL   539 C    6205 ILE   326 O    3807   0.744E+00  -0.348E+00  -0.529E-02
VAL   539 O    6206 PRO   322 C    3752   0.558E+00  -0.306E+00  -0.288E-01
VAL   539 O    6206 PRO   322 CB   3754   0.384E+00   0.688E-02  -0.215E+00
VAL   539 O    6206 THR   323 C    3766   0.647E+00  -0.374E+00  -0.121E-01
VAL   539 O    6206 THR   323 HN   3771   0.497E+00  -0.305E+00  -0.164E-02
VAL   539 CB   6207 THR   323 O    3767   0.350E+00  -0.158E+01  -0.242E+00
VAL   539 CB   6207 THR   323 OG1  3769   0.563E+00  -0.528E+00  -0.342E-01
VAL   539 CB   6207 GLU   324 N    3778   0.566E+00  -0.367E+00  -0.350E-01
VAL   539 CB   6207 GLU   324 O    3781   0.436E+00  -0.954E+00  -0.126E+00
VAL   539 CB   6207 GLU   324 OE1  3785   0.717E+00  -0.439E+00  -0.746E-02
VAL   539 CB   6207 GLU   324 OE2  3786   0.609E+00  -0.610E+00  -0.196E-01
VAL   539 CB   6207 SER   325 N    3793   0.517E+00  -0.576E+00  -0.584E-01
VAL   539 CB   6207 SER   325 O    3796   0.644E+00  -0.382E+00  -0.141E-01
VAL   539 CB   6207 SER   325 OG   3798   0.662E+00  -0.398E+00  -0.132E-01
VAL   539 CB   6207 ILE   326 N    3804   0.536E+00  -0.442E+00  -0.478E-01
VAL   539 CB   6207 ILE   326 O    3807   0.718E+00  -0.329E+00  -0.737E-02
VAL   539 CG2  6209 THR   323 C    3766   0.421E+00  -0.225E+00  -0.127E+00
VAL   539 CG2  6209 GLU   324 C    3780   0.360E+00  -0.285E+00  -0.129E+00
VAL   539 CG2  6209 SER   325 N    3793   0.381E+00   0.280E+00  -0.218E+00
VAL   539 CG2  6209 SER   325 CA   3794   0.351E+00  -0.766E-01  -0.100E+00
VAL   539 CG2  6209 SER   325 C    3795   0.402E+00  -0.218E+00  -0.146E+00
VAL   539 CG2  6209 ILE   326 N    3804   0.396E+00   0.212E+00  -0.202E+00
VAL   539 CG2  6209 ILE   326 CG1  3809   0.457E+00  -0.719E-02  -0.101E+00
VAL   539 CG2  6209 ILE   326 CG2  3810   0.427E+00   0.503E-01  -0.135E+00
VAL   539 HN   6210 GLN   321 O    3736   0.666E+00  -0.387E+00  -0.285E-03
VAL   539 HN   6210 THR   323 O    3767   0.538E+00  -0.597E+00  -0.103E-02
VAL   539 HN   6210 THR   323 OG1  3769   0.660E+00  -0.419E+00  -0.351E-03
VAL   539 HN   6210 GLU   324 O    3781   0.715E+00  -0.353E+00  -0.187E-03
VAL   539 HN   6210 GLU   324 OE1  3785   0.948E+00  -0.302E+00  -0.342E-04
VAL   539 HN   6210 GLU   324 OE2  3786   0.799E+00  -0.400E+00  -0.957E-04
ASN   540 N    6219 PRO   322 CA   3751   0.446E+00   0.580E-01  -0.126E+00
ASN   540 N    6219 PRO   322 C    3752   0.472E+00  -0.479E+00  -0.838E-01
ASN   540 N    6219 PRO   322 CB   3754   0.348E+00   0.950E-02  -0.162E+00
ASN   540 N    6219 PRO   322 CG   3755   0.461E+00  -0.198E-01  -0.108E+00
ASN   540 N    6219 THR   323 N    3764   0.463E+00   0.370E+00  -0.116E+00
ASN   540 N    6219 THR   323 C    3766   0.498E+00  -0.709E+00  -0.636E-01
ASN   540 N    6219 THR   323 O    3767   0.422E+00   0.105E+01  -0.165E+00
ASN   540 N    6219 THR   323 HN   3771   0.433E+00  -0.456E+00  -0.512E-02
ASN   540 N    6219 THR   323 HG1  3774   0.618E+00  -0.316E+00  -0.612E-03
ASN   540 N    6219 GLU   324 C    3780   0.529E+00  -0.516E+00  -0.453E-01
ASN   540 N    6219 GLU   324 CD   3784   0.822E+00  -0.346E+00  -0.342E-02
ASN   540 N    6219 SER   325 CA   3794   0.428E+00  -0.216E+00  -0.151E+00
ASN   540 N    6219 SER   325 C    3795   0.539E+00  -0.509E+00  -0.410E-01
ASN   540 N    6219 SER   325 CB   3797   0.458E+00  -0.228E+00  -0.111E+00
ASN   540 N    6219 SER   325 HN   3799   0.515E+00  -0.403E+00  -0.181E-02
ASN   540 N    6219 SER   325 HA   3800   0.339E+00  -0.485E+00  -0.775E-01
ASN   540 N    6219 SER   325 HG   3803   0.588E+00  -0.386E+00  -0.819E-03
ASN   540 N    6219 ILE   326 C    3806   0.714E+00  -0.332E+00  -0.794E-02
ASN   540 N    6219 ILE   326 HN   3812   0.455E+00  -0.518E+00  -0.380E-02
ASN   540 CA   6220 PRO   322 CB   3754   0.409E+00  -0.649E-03  -0.157E+00
ASN   540 CA   6220 SER   325 CB   3797   0.446E+00   0.254E-01  -0.112E+00
ASN   540 C    6221 PRO   322 O    3753   0.751E+00  -0.331E+00  -0.500E-02
ASN   540 C    6221 THR   323 O    3767   0.598E+00  -0.661E+00  -0.192E-01
ASN   540 C    6221 THR   323 OG1  3769   0.880E+00  -0.348E+00  -0.214E-02
ASN   540 C    6221 GLU   324 N    3778   0.733E+00  -0.337E+00  -0.678E-02
ASN   540 C    6221 GLU   324 O    3781   0.599E+00  -0.708E+00  -0.190E-01
ASN   540 C    6221 GLU   324 OE1  3785   0.102E+01  -0.382E+00  -0.821E-03
ASN   540 C    6221 GLU   324 OE2  3786   0.979E+00  -0.404E+00  -0.103E-02
ASN   540 C    6221 SER   325 N    3793   0.535E+00  -0.832E+00  -0.428E-01
ASN   540 C    6221 SER   325 CA   3794   0.422E+00   0.322E+00  -0.125E+00
ASN   540 C    6221 SER   325 O    3796   0.611E+00  -0.666E+00  -0.170E-01
ASN   540 C    6221 SER   325 CB   3797   0.419E+00   0.410E+00  -0.129E+00
ASN   540 C    6221 SER   325 OG   3798   0.402E+00  -0.198E+01  -0.173E+00
ASN   540 C    6221 ILE   326 N    3804   0.436E+00  -0.113E+01  -0.124E+00
ASN   540 C    6221 ILE   326 O    3807   0.470E+00  -0.129E+01  -0.754E-01
ASN   540 C    6221 VAL   327 N    3823   0.675E+00  -0.420E+00  -0.111E-01
ASN   540 O    6222 THR   323 C    3766   0.629E+00  -0.512E+00  -0.143E-01
ASN   540 O    6222 GLU   324 C    3780   0.512E+00  -0.678E+00  -0.472E-01
ASN   540 O    6222 GLU   324 CD   3784   0.863E+00  -0.388E+00  -0.218E-02
ASN   540 O    6222 SER   325 N    3793   0.441E+00   0.112E+01  -0.131E+00
ASN   540 O    6222 SER   325 C    3795   0.367E+00  -0.162E+01  -0.213E+00
ASN   540 O    6222 SER   325 CB   3797   0.332E+00  -0.647E+00  -0.173E+00
ASN   540 O    6222 SER   325 OG   3798   0.313E+00   0.333E+01  -0.220E+00
ASN   540 O    6222 SER   325 HN   3799   0.498E+00  -0.530E+00  -0.162E-02
ASN   540 O    6222 SER   325 HG   3803   0.372E+00  -0.144E+01  -0.919E-02
ASN   540 O    6222 ILE   326 CA   3805   0.428E+00   0.228E+00  -0.138E+00
ASN   540 O    6222 ILE   326 C    3806   0.448E+00  -0.114E+01  -0.976E-01
ASN   540 O    6222 ILE   326 O    3807   0.382E+00   0.187E+01  -0.232E+00
ASN   540 O    6222 ILE   326 CG1  3809   0.427E+00  -0.496E-01  -0.140E+00
ASN   540 O    6222 ILE   326 HN   3812   0.219E+00  -0.481E+01  -0.894E-01
ASN   540 O    6222 VAL   327 HN   3830   0.636E+00  -0.394E+00  -0.378E-03
ASN   540 CB   6223 PRO   322 CB   3754   0.404E+00   0.140E-02  -0.163E+00
ASN   540 CB   6223 PRO   322 CG   3755   0.442E+00  -0.480E-02  -0.117E+00
ASN   540 CB   6223 SER   325 CA   3794   0.447E+00  -0.424E-01  -0.111E+00
ASN   540 CB   6223 SER   325 CB   3797   0.390E+00  -0.749E-01  -0.175E+00
ASN   540 CB   6223 SER   325 OG   3798   0.421E+00   0.268E+00  -0.160E+00
ASN   540 CG   6224 PRO   322 O    3753   0.682E+00  -0.377E+00  -0.891E-02
ASN   540 CG   6224 THR   323 O    3767   0.731E+00  -0.419E+00  -0.588E-02
ASN   540 CG   6224 GLU   324 O    3781   0.797E+00  -0.384E+00  -0.350E-02
ASN   540 CG   6224 SER   325 N    3793   0.650E+00  -0.516E+00  -0.138E-01
ASN   540 CG   6224 SER   325 O    3796   0.782E+00  -0.389E+00  -0.393E-02
ASN   540 CG   6224 SER   325 OG   3798   0.480E+00  -0.120E+01  -0.737E-01
ASN   540 CG   6224 ILE   326 N    3804   0.665E+00  -0.411E+00  -0.121E-01
ASN   540 CG   6224 ILE   326 O    3807   0.672E+00  -0.553E+00  -0.968E-02
ASN   540 OD1  6225 SER   325 C    3795   0.687E+00  -0.372E+00  -0.847E-02
ASN   540 OD1  6225 SER   325 HG   3803   0.574E+00  -0.499E+00  -0.694E-03
ASN   540 OD1  6225 ILE   326 C    3806   0.728E+00  -0.392E+00  -0.600E-02
ASN   540 OD1  6225 ILE   326 HN   3812   0.575E+00  -0.366E+00  -0.685E-03
ASN   540 ND2  6226 GLN   321 C    3735   0.811E+00  -0.352E+00  -0.371E-02
ASN   540 ND2  6226 GLN   321 CD   3739   0.100E+01  -0.401E+00  -0.105E-02
ASN   540 ND2  6226 PRO   322 C    3752   0.667E+00  -0.405E+00  -0.119E-01
ASN   540 ND2  6226 PRO   322 CG   3755   0.451E+00  -0.380E-01  -0.119E+00
ASN   540 ND2  6226 THR   323 C    3766   0.809E+00  -0.473E+00  -0.377E-02
ASN   540 ND2  6226 GLU   324 C    3780   0.832E+00  -0.379E+00  -0.319E-02
ASN   540 ND2  6226 SER   325 C    3795   0.774E+00  -0.441E+00  -0.491E-02
ASN   540 ND2  6226 SER   325 HN   3799   0.702E+00  -0.378E+00  -0.284E-03
ASN   540 ND2  6226 SER   325 HG   3803   0.671E+00  -0.534E+00  -0.371E-03
ASN   540 ND2  6226 ILE   326 C    3806   0.893E+00  -0.407E+00  -0.209E-02
ASN   540 ND2  6226 ILE   326 HN   3812   0.708E+00  -0.354E+00  -0.269E-03
ASN   540 HN   6227 PRO   322 O    3753   0.491E+00  -0.337E+00  -0.177E-02
ASN   540 HN   6227 THR   323 N    3764   0.402E+00  -0.313E+00  -0.785E-02
ASN   540 HN   6227 THR   323 O    3767   0.338E+00  -0.112E+01  -0.159E-01
ASN   540 HN   6227 GLU   324 N    3778   0.487E+00  -0.335E+00  -0.254E-02
ASN   540 HN   6227 GLU   324 O    3781   0.460E+00  -0.540E+00  -0.262E-02
ASN   540 HN   6227 SER   325 N    3793   0.389E+00  -0.754E+00  -0.953E-02
ASN   540 HN   6227 SER   325 O    3796   0.583E+00  -0.304E+00  -0.630E-03
ASN   540 HN   6227 SER   325 OG   3798   0.472E+00  -0.546E+00  -0.262E-02
ASN   540 HN   6227 ILE   326 N    3804   0.494E+00  -0.344E+00  -0.232E-02
ASN   5401HD2  6231 PRO   322 O    3753   0.574E+00  -0.328E+00  -0.697E-03
ASN   5401HD2  6231 SER   325 OG   3798   0.598E+00  -0.442E+00  -0.636E-03
ASN   5402HD2  6232 SER   325 OG   3798   0.635E+00  -0.389E+00  -0.443E-03
PHE   541 N    6233 SER   325 C    3795   0.584E+00  -0.366E+00  -0.257E-01
PHE   541 N    6233 SER   325 HG   3803   0.551E+00  -0.385E+00  -0.121E-02
PHE   541 N    6233 ILE   326 C    3806   0.572E+00  -0.452E+00  -0.290E-01
PHE   541 N    6233 ILE   326 HN   3812   0.411E+00  -0.578E+00  -0.691E-02
PHE   541 CA   6234 ILE   326 O    3807   0.399E+00   0.951E-01  -0.188E+00
PHE   541 CA   6234 ILE   326 CG1  3809   0.445E+00  -0.255E-02  -0.113E+00
PHE   541 C    6235 GLU   324 O    3781   0.859E+00  -0.317E+00  -0.224E-02
PHE   541 C    6235 SER   325 N    3793   0.807E+00  -0.322E+00  -0.382E-02
PHE   541 C    6235 SER   325 O    3796   0.779E+00  -0.368E+00  -0.403E-02
PHE   541 C    6235 SER   325 OG   3798   0.540E+00  -0.853E+00  -0.382E-01
PHE   541 C    6235 ILE   326 N    3804   0.570E+00  -0.533E+00  -0.297E-01
PHE   541 C    6235 ILE   326 O    3807   0.419E+00  -0.153E+01  -0.135E+00
PHE   541 C    6235 VAL   327 N    3823   0.605E+00  -0.467E+00  -0.210E-01
PHE   541 O    6236 SER   325 C    3795   0.753E+00  -0.301E+00  -0.491E-02
PHE   541 O    6236 SER   325 HG   3803   0.646E+00  -0.374E+00  -0.341E-03
PHE   541 O    6236 ILE   326 C    3806   0.635E+00  -0.494E+00  -0.135E-01
PHE   541 O    6236 ILE   326 HN   3812   0.580E+00  -0.346E+00  -0.651E-03
PHE   541 O    6236 ARG   328 C    3841   0.876E+00  -0.350E+00  -0.200E-02
PHE   541 CB   6237 ILE   326 CG1  3809   0.430E+00  -0.920E-02  -0.132E+00
PHE   541 HN   6244 SER   325 OG   3798   0.567E+00  -0.327E+00  -0.875E-03
PHE   541 HN   6244 ILE   326 O    3807   0.576E+00  -0.306E+00  -0.680E-03
PHE   541 HA   6245 ILE   326 O    3807   0.308E+00  -0.655E+00  -0.928E-01
ASN   542 N    6253 SER   325 C    3795   0.675E+00  -0.314E+00  -0.110E-01
ASN   542 N    6253 SER   325 HG   3803   0.577E+00  -0.403E+00  -0.922E-03
ASN   542 N    6253 ILE   326 C    3806   0.465E+00  -0.849E+00  -0.911E-01
ASN   542 N    6253 ILE   326 O    3807   0.363E+00   0.175E+01  -0.292E+00
ASN   542 N    6253 ILE   326 HN   3812   0.497E+00  -0.417E+00  -0.223E-02
ASN   542 N    6253 VAL   327 C    3825   0.567E+00  -0.420E+00  -0.307E-01
ASN   542 N    6253 VAL   327 CB   3827   0.612E+00  -0.315E+00  -0.222E-01
ASN   542 N    6253 VAL   327 HN   3830   0.606E+00  -0.358E+00  -0.689E-03
ASN   542 N    6253 ARG   328 C    3841   0.663E+00  -0.492E+00  -0.123E-01
ASN   542 N    6253 ARG   328 HN   3850   0.440E+00  -0.402E+00  -0.465E-02
ASN   542 CA   6254 ILE   326 O    3807   0.447E+00  -0.107E+00  -0.112E+00
ASN   542 C    6255 SER   325 O    3796   0.915E+00  -0.316E+00  -0.154E-02
ASN   542 C    6255 SER   325 OG   3798   0.735E+00  -0.508E+00  -0.630E-02
ASN   542 C    6255 ILE   326 N    3804   0.720E+00  -0.372E+00  -0.756E-02
ASN   542 C    6255 ILE   326 O    3807   0.475E+00  -0.126E+01  -0.716E-01
ASN   542 C    6255 VAL   327 N    3823   0.550E+00  -0.649E+00  -0.365E-01
ASN   542 C    6255 VAL   327 O    3826   0.607E+00  -0.471E+00  -0.177E-01
ASN   542 C    6255 ARG   328 N    3839   0.398E+00  -0.958E+00  -0.177E+00
ASN   542 C    6255 ARG   328 O    3842   0.563E+00  -0.792E+00  -0.275E-01
ASN   542 C    6255 ARG   328 NH1  3848   0.911E+00  -0.375E+00  -0.185E-02
ASN   542 C    6255 ARG   328 NH2  3849   0.880E+00  -0.397E+00  -0.228E-02
ASN   542 O    6256 SER   325 HG   3803   0.705E+00  -0.325E+00  -0.203E-03
ASN   542 O    6256 ILE   326 C    3806   0.491E+00  -0.905E+00  -0.594E-01
ASN   542 O    6256 ILE   326 O    3807   0.435E+00   0.133E+01  -0.121E+00
ASN   542 O    6256 VAL   327 CA   3824   0.379E+00   0.160E+00  -0.224E+00
ASN   542 O    6256 VAL   327 C    3825   0.375E+00  -0.141E+01  -0.204E+00
ASN   542 O    6256 VAL   327 CB   3827   0.479E+00  -0.668E+00  -0.771E-01
ASN   542 O    6256 VAL   327 HN   3830   0.539E+00  -0.563E+00  -0.101E-02
ASN   542 O    6256 ARG   328 CA   3840   0.356E+00   0.477E+00  -0.246E+00
ASN   542 O    6256 ARG   328 C    3841   0.371E+00  -0.237E+01  -0.209E+00
ASN   542 O    6256 ARG   328 CB   3843   0.374E+00   0.117E+00  -0.231E+00
ASN   542 O    6256 ARG   328 CG   3844   0.434E+00  -0.259E-01  -0.129E+00
ASN   542 O    6256 ARG   328 NE   3846   0.597E+00  -0.475E+00  -0.238E-01
ASN   542 O    6256 ARG   328 CZ   3847   0.725E+00  -0.391E+00  -0.617E-02
ASN   542 CB   6257 ILE   326 O    3807   0.435E+00   0.238E+00  -0.127E+00
ASN   542 CG   6258 SER   325 OG   3798   0.726E+00  -0.492E+00  -0.677E-02
ASN   542 CG   6258 ILE   326 O    3807   0.573E+00  -0.773E+00  -0.248E-01
ASN   542 CG   6258 VAL   327 N    3823   0.683E+00  -0.389E+00  -0.103E-01
ASN   542 CG   6258 ARG   328 N    3839   0.580E+00  -0.366E+00  -0.270E-01
ASN   542 CG   6258 ARG   328 O    3842   0.686E+00  -0.495E+00  -0.857E-02
ASN   542 OD1  6259 ILE   326 C    3806   0.698E+00  -0.425E+00  -0.771E-02
ASN   542 OD1  6259 VAL   327 C    3825   0.643E+00  -0.394E+00  -0.126E-01
ASN   542 OD1  6259 VAL   327 CB   3827   0.589E+00  -0.418E+00  -0.237E-01
ASN   542 OD1  6259 ARG   328 C    3841   0.639E+00  -0.650E+00  -0.130E-01
ASN   542 OD1  6259 ARG   328 HN   3850   0.497E+00  -0.364E+00  -0.165E-02
ASN   542 ND2  6260 SER   325 HG   3803   0.840E+00  -0.354E+00  -0.971E-04
ASN   542 ND2  6260 ILE   326 C    3806   0.774E+00  -0.520E+00  -0.489E-02
ASN   542 ND2  6260 VAL   327 C    3825   0.738E+00  -0.446E+00  -0.652E-02
ASN   542 ND2  6260 VAL   327 CB   3827   0.742E+00  -0.390E+00  -0.709E-02
ASN   542 ND2  6260 VAL   327 HN   3830   0.880E+00  -0.323E+00  -0.732E-04
ASN   542 ND2  6260 ARG   328 C    3841   0.684E+00  -0.841E+00  -0.102E-01
ASN   542 ND2  6260 ARG   328 HN   3850   0.558E+00  -0.414E+00  -0.112E-02
ASN   542 HN   6261 SER   325 OG   3798   0.538E+00  -0.400E+00  -0.119E-02
ASN   542 HN   6261 ILE   326 N    3804   0.502E+00  -0.332E+00  -0.212E-02
ASN   542 HN   6261 ILE   326 O    3807   0.295E+00  -0.185E+01  -0.340E-01
ASN   542 HN   6261 VAL   327 N    3823   0.434E+00  -0.473E+00  -0.501E-02
ASN   5421HD2  6265 ILE   326 O    3807   0.670E+00  -0.338E+00  -0.275E-03
PHE   543 N    6267 ILE   326 C    3806   0.656E+00  -0.338E+00  -0.131E-01
PHE   543 N    6267 VAL   327 C    3825   0.578E+00  -0.347E+00  -0.275E-01
PHE   543 N    6267 ARG   328 N    3839   0.471E+00   0.376E+00  -0.107E+00
PHE   543 N    6267 ARG   328 C    3841   0.492E+00  -0.818E+00  -0.674E-01
PHE   543 N    6267 ARG   328 CB   3843   0.454E+00   0.505E-01  -0.116E+00
PHE   543 N    6267 ARG   328 HN   3850   0.391E+00  -0.468E+00  -0.924E-02
PHE   543 CA   6268 ARG   328 N    3839   0.460E+00   0.322E-01  -0.108E+00
PHE   543 CA   6268 ARG   328 CA   3840   0.443E+00   0.154E-01  -0.116E+00
PHE   543 CA   6268 ARG   328 C    3841   0.424E+00  -0.958E-01  -0.123E+00
PHE   543 CA   6268 ARG   328 CB   3843   0.378E+00   0.656E-02  -0.177E+00
PHE   543 C    6269 ILE   326 O    3807   0.785E+00  -0.387E+00  -0.385E-02
PHE   543 C    6269 ARG   328 N    3839   0.520E+00  -0.439E+00  -0.501E-01
PHE   543 C    6269 ARG   328 C    3841   0.415E+00   0.184E+01  -0.117E+00
PHE   543 C    6269 ARG   328 O    3842   0.504E+00  -0.907E+00  -0.518E-01
PHE   543 C    6269 ARG   328 NH1  3848   0.947E+00  -0.314E+00  -0.147E-02
PHE   543 C    6269 ARG   328 NH2  3849   0.951E+00  -0.312E+00  -0.143E-02
PHE   543 O    6270 ARG   328 C    3841   0.518E+00  -0.991E+00  -0.441E-01
PHE   543 CB   6271 ARG   328 CB   3843   0.442E+00   0.144E-01  -0.116E+00
PHE   543 CG   6272 ARG   328 CB   3843   0.420E+00  -0.348E-02  -0.128E+00
PHE   543 CD1  6273 ARG   328 CG   3844   0.373E+00  -0.609E-02  -0.154E+00
PHE   543 CE1  6275 ARG   328 CB   3843   0.398E+00   0.300E-01  -0.150E+00
PHE   543 CE1  6275 ARG   328 CG   3844   0.419E+00  -0.848E-02  -0.128E+00
ASN   544 N    6287 VAL   327 C    3825   0.593E+00  -0.381E+00  -0.236E-01
ASN   544 N    6287 ARG   328 N    3839   0.463E+00   0.453E+00  -0.116E+00
ASN   544 N    6287 ARG   328 CA   3840   0.431E+00   0.237E+00  -0.148E+00
ASN   544 N    6287 ARG   328 C    3841   0.333E+00  -0.262E+01  -0.326E-02
ASN   544 N    6287 ARG   328 O    3842   0.400E+00   0.126E+01  -0.209E+00
ASN   544 N    6287 ARG   328 CB   3843   0.437E+00   0.644E-01  -0.138E+00
ASN   544 N    6287 ARG   328 HN   3850   0.408E+00  -0.486E+00  -0.724E-02
ASN   544 CA   6288 ARG   328 C    3841   0.395E+00   0.172E+00  -0.152E+00
ASN   544 CA   6288 ARG   328 O    3842   0.423E+00  -0.114E+00  -0.146E+00
ASN   544 C    6289 ILE   326 O    3807   0.980E+00  -0.303E+00  -0.102E-02
ASN   544 C    6289 ARG   328 O    3842   0.575E+00  -0.755E+00  -0.242E-01
ASN   544 O    6290 ARG   328 C    3841   0.614E+00  -0.702E+00  -0.165E-01
ASN   544 CB   6291 ARG   328 C    3841   0.381E+00  -0.396E+00  -0.157E+00
ASN   544 CB   6291 ARG   328 O    3842   0.385E+00   0.306E+00  -0.214E+00
ASN   544 CG   6292 ARG   328 C    3841   0.422E+00   0.189E+01  -0.111E+00
ASN   544 CG   6292 ARG   328 O    3842   0.448E+00  -0.128E+01  -0.968E-01
ASN   544 CG   6292 ARG   328 NH1  3848   0.960E+00  -0.327E+00  -0.135E-02
ASN   544 CG   6292 ARG   328 NH2  3849   0.962E+00  -0.326E+00  -0.133E-02
ASN   544 OD1  6293 VAL   327 C    3825   0.735E+00  -0.303E+00  -0.570E-02
ASN   544 OD1  6293 ARG   328 C    3841   0.407E+00  -0.187E+01  -0.154E+00
ASN   544 ND2  6294 VAL   327 C    3825   0.881E+00  -0.327E+00  -0.227E-02
ASN   544 ND2  6294 ARG   328 C    3841   0.525E+00  -0.148E+01  -0.473E-01
ASN   544 ND2  6294 ARG   328 NE   3846   0.898E+00  -0.330E+00  -0.247E-02
ASN   544 ND2  6294 ARG   328 CZ   3847   0.979E+00  -0.351E+00  -0.120E-02
ASN   544 HN   6295 ARG   328 N    3839   0.367E+00  -0.491E+00  -0.134E-01
ASN   544 HN   6295 ARG   328 O    3842   0.333E+00  -0.123E+01  -0.174E-01
ASN   5441HD2  6299 ARG   328 O    3842   0.554E+00  -0.473E+00  -0.864E-03
ASN   5442HD2  6300 ARG   328 O    3842   0.601E+00  -0.395E+00  -0.529E-03
GLY   545 N    6301 ARG   328 C    3841   0.615E+00  -0.500E+00  -0.191E-01
GLY   545 C    6303 ARG   328 O    3842   0.872E+00  -0.319E+00  -0.204E-02
GLY   545 O    6304 ARG   328 C    3841   0.935E+00  -0.316E+00  -0.135E-02
LEU   546 N    6308 ARG   328 C    3841   0.756E+00  -0.316E+00  -0.563E-02
LEU   546 C    6310 ILE   326 O    3807   0.843E+00  -0.358E+00  -0.250E-02
LEU   546 O    6311 ILE   326 C    3806   0.824E+00  -0.333E+00  -0.288E-02
LEU   546 O    6311 ARG   328 C    3841   0.742E+00  -0.514E+00  -0.538E-02
THR   547 C    6329 SER   325 OG   3798   0.932E+00  -0.306E+00  -0.152E-02
THR   547 C    6329 ILE   326 O    3807   0.889E+00  -0.320E+00  -0.182E-02
THR   547 OG1  6332 ARG   328 C    3841   0.937E+00  -0.373E+00  -0.147E-02
THR   547 HG1  6337 ILE   326 O    3807   0.729E+00  -0.328E+00  -0.166E-03
GLY   548 C    6343 SER   325 OG   3798   0.885E+00  -0.345E+00  -0.207E-02
GLY   548 C    6343 ILE   326 O    3807   0.891E+00  -0.331E+00  -0.180E-02
THR   549 OG1  6353 ARG   319 C    3695   0.925E+00  -0.380E+00  -0.159E-02
THR   549 OG1  6353 ARG   319 NE   3700   0.721E+00  -0.373E+00  -0.861E-02
THR   549 OG1  6353 ARG   319 CZ   3701   0.835E+00  -0.348E+00  -0.293E-02
THR   549 OG1  6353 GLN   321 CD   3739   0.968E+00  -0.324E+00  -0.121E-02
GLY   550 C    6364 GLN   321 O    3736   0.876E+00  -0.310E+00  -0.199E-02
GLY   550 C    6364 THR   323 O    3767   0.841E+00  -0.324E+00  -0.254E-02
GLY   550 C    6364 GLU   324 OE2  3786   0.103E+01  -0.351E+00  -0.742E-03
GLY   550 O    6365 GLU   324 CD   3784   0.974E+00  -0.311E+00  -0.106E-02
LEU   552 C    6387 GLU   324 OE2  3786   0.965E+00  -0.383E+00  -0.112E-02
LEU   552 O    6388 GLU   324 CD   3784   0.964E+00  -0.346E+00  -0.112E-02
LEU   552 CD1  6391 ILE   326 CD1  3811   0.354E+00   0.872E-01  -0.122E+00
GLN   564 O    6595 ARG   328 C    3841   0.103E+01  -0.306E+00  -0.774E-03
GLN   564 OE1  6599 ARG   328 C    3841   0.101E+01  -0.348E+00  -0.857E-03
GLN   564 NE2  6600 ARG   328 C    3841   0.970E+00  -0.519E+00  -0.127E-02
ARG   577 C    6781 ARG   328 O    3842   0.940E+00  -0.356E+00  -0.131E-02
ARG   577 C    6781 ARG   328 NH1  3848   0.833E+00  -0.514E+00  -0.316E-02
ARG   577 C    6781 ARG   328 NH2  3849   0.101E+01  -0.381E+00  -0.102E-02
ARG   577 O    6782 ARG   328 C    3841   0.810E+00  -0.455E+00  -0.318E-02
ASP   578 N    6803 ARG   328 C    3841   0.822E+00  -0.428E+00  -0.343E-02
ASP   578 N    6803 ARG   328 NE   3846   0.749E+00  -0.322E+00  -0.734E-02
ASP   578 N    6803 ARG   328 CZ   3847   0.779E+00  -0.365E+00  -0.473E-02
ASP   578 N    6803 ARG   3281HH1  3860   0.630E+00  -0.380E+00  -0.543E-03
ASP   578 C    6805 ARG   328 O    3842   0.738E+00  -0.327E+00  -0.556E-02
ASP   578 C    6805 ARG   328 NH1  3848   0.645E+00  -0.504E+00  -0.144E-01
ASP   578 C    6805 ARG   328 NH2  3849   0.788E+00  -0.344E+00  -0.440E-02
ASP   578 O    6806 ARG   328 C    3841   0.793E+00  -0.409E+00  -0.360E-02
ASP   578 O    6806 ARG   328 CZ   3847   0.741E+00  -0.359E+00  -0.541E-02
ASP   578 O    6806 ARG   3281HH1  3860   0.627E+00  -0.344E+00  -0.409E-03
ASP   578 CB   6807 ARG   328 CD   3845   0.425E+00  -0.262E-01  -0.137E+00
ASP   578 CB   6807 ARG   328 NH1  3848   0.466E+00   0.114E+00  -0.101E+00
ASP   578 CG   6808 ARG   328 O    3842   0.879E+00  -0.405E+00  -0.196E-02
ASP   578 CG   6808 ARG   328 NH1  3848   0.494E+00  -0.153E+01  -0.662E-01
ASP   578 CG   6808 ARG   328 NH2  3849   0.702E+00  -0.716E+00  -0.876E-02
ASP   578 OD1  6809 ARG   328 C    3841   0.899E+00  -0.483E+00  -0.171E-02
ASP   578 OD1  6809 ARG   328 NE   3846   0.718E+00  -0.456E+00  -0.796E-02
ASP   578 OD1  6809 ARG   328 CZ   3847   0.703E+00  -0.578E+00  -0.743E-02
ASP   578 OD1  6809 ARG   3281HH1  3860   0.533E+00  -0.717E+00  -0.108E-02
ASP   578 OD1  6809 ARG   3282HH1  3861   0.622E+00  -0.510E+00  -0.430E-03
ASP   578 OD1  6809 ARG   3282HH2  3863   0.820E+00  -0.301E+00  -0.820E-04
ASP   578 OD2  6810 ARG   328 C    3841   0.861E+00  -0.518E+00  -0.221E-02
ASP   578 OD2  6810 ARG   328 NE   3846   0.580E+00  -0.704E+00  -0.281E-01
ASP   578 OD2  6810 ARG   328 CZ   3847   0.552E+00  -0.959E+00  -0.308E-01
ASP   578 OD2  6810 ARG   328 NH1  3848   0.438E+00   0.201E+01  -0.135E+00
ASP   578 OD2  6810 ARG   3281HH1  3860   0.359E+00  -0.194E+01  -0.113E-01
ASP   578 OD2  6810 ARG   3282HH1  3861   0.452E+00  -0.106E+01  -0.290E-02
ASP   578 OD2  6810 ARG   3281HH2  3862   0.747E+00  -0.356E+00  -0.143E-03
ASP   578 OD2  6810 ARG   3282HH2  3863   0.670E+00  -0.439E+00  -0.276E-03
ASP   578 HN   6811 ARG   328 NH1  3848   0.711E+00  -0.301E+00  -0.264E-03
PRO   579 C    6817 ARG   328 NH1  3848   0.720E+00  -0.306E+00  -0.755E-02
PRO   579 O    6818 ARG   328 C    3841   0.790E+00  -0.357E+00  -0.368E-02
GLN   580 N    6829 ARG   328 C    3841   0.622E+00  -0.506E+00  -0.179E-01
GLN   580 N    6829 ARG   328 NE   3846   0.627E+00  -0.316E+00  -0.209E-01
GLN   580 N    6829 ARG   328 CZ   3847   0.614E+00  -0.403E+00  -0.193E-01
GLN   580 N    6829 ARG   3281HH1  3860   0.589E+00  -0.304E+00  -0.816E-03
GLN   580 C    6831 ARG   328 NH1  3848   0.557E+00  -0.654E+00  -0.340E-01
GLN   580 C    6831 ARG   328 NH2  3849   0.626E+00  -0.507E+00  -0.172E-01
GLN   580 O    6832 ARG   328 C    3841   0.887E+00  -0.382E+00  -0.185E-02
GLN   580 O    6832 ARG   328 NE   3846   0.753E+00  -0.323E+00  -0.601E-02
GLN   580 O    6832 ARG   328 CZ   3847   0.675E+00  -0.484E+00  -0.942E-02
GLN   580 O    6832 ARG   3281HH1  3860   0.654E+00  -0.357E+00  -0.319E-03
GLN   580 O    6832 ARG   3282HH1  3861   0.589E+00  -0.444E+00  -0.597E-03
GLN   580 O    6832 ARG   3282HH2  3863   0.643E+00  -0.369E+00  -0.351E-03
GLN   580 CD   6835 ILE   326 O    3807   0.103E+01  -0.306E+00  -0.765E-03
GLN   580 CD   6835 VAL   327 O    3826   0.594E+00  -0.533E+00  -0.200E-01
GLN   580 CD   6835 ARG   328 N    3839   0.576E+00  -0.423E+00  -0.278E-01
GLN   580 CD   6835 ARG   328 CA   3840   0.454E+00  -0.321E+00  -0.911E-01
GLN   580 CD   6835 ARG   328 C    3841   0.397E+00   0.252E+01  -0.133E+00
GLN   580 CD   6835 ARG   328 O    3842   0.338E+00  -0.309E+01  -0.184E+00
GLN   580 CD   6835 ARG   328 NH1  3848   0.626E+00  -0.809E+00  -0.172E-01
GLN   580 CD   6835 ARG   328 NH2  3849   0.582E+00  -0.945E+00  -0.264E-01
GLN   580 OE1  6836 ILE   326 C    3806   0.895E+00  -0.326E+00  -0.175E-02
GLN   580 OE1  6836 VAL   327 C    3825   0.546E+00  -0.666E+00  -0.326E-01
GLN   580 OE1  6836 VAL   327 CB   3827   0.748E+00  -0.308E+00  -0.576E-02
GLN   580 OE1  6836 VAL   327 HN   3830   0.763E+00  -0.331E+00  -0.126E-03
GLN   580 OE1  6836 ARG   328 CA   3840   0.353E+00   0.585E+00  -0.245E+00
GLN   580 OE1  6836 ARG   328 C    3841   0.319E+00  -0.432E+01  -0.995E-02
GLN   580 OE1  6836 ARG   328 CB   3843   0.402E+00   0.116E+00  -0.181E+00
GLN   580 OE1  6836 ARG   328 NE   3846   0.453E+00  -0.108E+01  -0.114E+00
GLN   580 OE1  6836 ARG   328 CZ   3847   0.485E+00  -0.111E+01  -0.638E-01
GLN   580 OE1  6836 ARG   328 HN   3850   0.552E+00  -0.340E+00  -0.877E-03
GLN   580 OE1  6836 ARG   328 HA   3851   0.303E+00  -0.360E+00  -0.931E-01
GLN   580 OE1  6836 ARG   3281HH1  3860   0.552E+00  -0.568E+00  -0.875E-03
GLN   580 OE1  6836 ARG   3282HH1  3861   0.591E+00  -0.490E+00  -0.586E-03
GLN   580 OE1  6836 ARG   3281HH2  3862   0.511E+00  -0.680E+00  -0.140E-02
GLN   580 OE1  6836 ARG   3282HH2  3863   0.569E+00  -0.532E+00  -0.734E-03
GLN   580 NE2  6837 ILE   326 C    3806   0.105E+01  -0.361E+00  -0.797E-03
GLN   580 NE2  6837 VAL   327 C    3825   0.689E+00  -0.573E+00  -0.976E-02
GLN   580 NE2  6837 VAL   327 CB   3827   0.850E+00  -0.347E+00  -0.317E-02
GLN   580 NE2  6837 VAL   327 HN   3830   0.929E+00  -0.334E+00  -0.530E-04
GLN   580 NE2  6837 ARG   328 C    3841   0.411E+00  -0.305E+01  -0.158E+00
GLN   580 NE2  6837 ARG   328 O    3842   0.334E+00   0.423E+01  -0.279E+00
GLN   580 NE2  6837 ARG   328 NE   3846   0.664E+00  -0.643E+00  -0.150E-01
GLN   580 NE2  6837 ARG   328 CZ   3847   0.693E+00  -0.719E+00  -0.947E-02
GLN   580 NE2  6837 ARG   328 HN   3850   0.669E+00  -0.319E+00  -0.381E-03
GLN   580 NE2  6837 ARG   3281HH1  3860   0.774E+00  -0.404E+00  -0.159E-03
GLN   580 NE2  6837 ARG   3282HH1  3861   0.795E+00  -0.384E+00  -0.134E-03
GLN   580 NE2  6837 ARG   3281HH2  3862   0.679E+00  -0.517E+00  -0.348E-03
GLN   580 NE2  6837 ARG   3282HH2  3863   0.744E+00  -0.433E+00  -0.200E-03
GLN   580 NE2  6837 GLY   526 C    6022   0.103E+01  -0.379E+00  -0.895E-03
GLN   580 NE2  6837 PRO   527 C    6029   0.825E+00  -0.308E+00  -0.336E-02
GLN   580 HN   6838 ARG   328 O    3842   0.563E+00  -0.386E+00  -0.782E-03
GLN   580 HN   6838 ARG   328 NH1  3848   0.525E+00  -0.535E+00  -0.161E-02
GLN   580 HN   6838 ARG   328 NH2  3849   0.604E+00  -0.394E+00  -0.703E-03
GLN   5801HE2  6844 ARG   328 O    3842   0.414E+00  -0.110E+01  -0.490E-02
GLN   5801HE2  6844 ARG   328 NH2  3849   0.762E+00  -0.337E+00  -0.174E-03
GLN   5802HE2  6845 ARG   328 O    3842   0.287E+00  -0.298E+01  -0.391E-01
GLN   5802HE2  6845 ARG   328 NH1  3848   0.785E+00  -0.319E+00  -0.145E-03
GLN   5802HE2  6845 ARG   328 NH2  3849   0.736E+00  -0.359E+00  -0.215E-03
THR   581 N    6846 ARG   328 CZ   3847   0.565E+00  -0.305E+00  -0.312E-01
THR   581 N    6846 ARG   3282HH1  3861   0.475E+00  -0.315E+00  -0.293E-02
THR   581 CA   6847 ARG   3282HH1  3861   0.482E+00  -0.337E+00  -0.265E-02
THR   581 C    6848 ARG   328 NH1  3848   0.641E+00  -0.645E+00  -0.150E-01
THR   581 C    6848 ARG   328 NH2  3849   0.801E+00  -0.423E+00  -0.400E-02
THR   581 O    6849 ARG   328 CZ   3847   0.832E+00  -0.322E+00  -0.272E-02
THR   581 O    6849 ARG   3281HH1  3860   0.700E+00  -0.304E+00  -0.211E-03
THR   581 O    6849 ARG   3282HH1  3861   0.678E+00  -0.324E+00  -0.256E-03
THR   581 CB   6850 ARG   328 NH1  3848   0.417E+00  -0.747E+00  -0.170E+00
THR   581 CB   6850 ARG   328 NH2  3849   0.584E+00  -0.335E+00  -0.293E-01
THR   581 OG1  6851 ARG   328 C    3841   0.831E+00  -0.454E+00  -0.302E-02
THR   581 OG1  6851 ARG   328 NE   3846   0.514E+00  -0.763E+00  -0.624E-01
THR   581 OG1  6851 ARG   328 CZ   3847   0.412E+00  -0.160E+01  -0.156E+00
THR   581 OG1  6851 ARG   328 NH2  3849   0.450E+00   0.156E+01  -0.130E+00
THR   581 OG1  6851 ARG   3281HH1  3860   0.330E+00  -0.201E+01  -0.213E-01
THR   581 OG1  6851 ARG   3282HH1  3861   0.249E+00  -0.451E+01  -0.823E-01
THR   581 OG1  6851 ARG   3281HH2  3862   0.542E+00  -0.567E+00  -0.114E-02
THR   581 OG1  6851 ARG   3282HH2  3863   0.409E+00  -0.113E+01  -0.610E-02
THR   581 HN   6853 ARG   328 NH1  3848   0.462E+00  -0.616E+00  -0.345E-02
THR   581 HN   6853 ARG   328 NH2  3849   0.594E+00  -0.345E+00  -0.775E-03
THR   581 HG1  6856 ARG   328 NH1  3848   0.372E+00  -0.171E+01  -0.124E-01
THR   581 HG1  6856 ARG   328 NH2  3849   0.468E+00  -0.951E+00  -0.323E-02
LEU   582 C    6862 ARG   328 NH1  3848   0.836E+00  -0.401E+00  -0.309E-02
LEU   582 HN   6868 ARG   328 NH1  3848   0.631E+00  -0.312E+00  -0.537E-03
GLU   583 C    6881 ARG   328 NH1  3848   0.858E+00  -0.315E+00  -0.265E-02
GLU   583 O    6882 ARG   328 CZ   3847   0.900E+00  -0.303E+00  -0.169E-02
GLU   583 O    6882 ARG   3281HH1  3860   0.715E+00  -0.314E+00  -0.187E-03
GLU   583 CD   6885 ARG   328 NH1  3848   0.915E+00  -0.462E+00  -0.180E-02
GLU   583 HN   6888 ARG   328 NH1  3848   0.687E+00  -0.308E+00  -0.323E-03
CYS   590 N    6991 ARG   319 C    3695   0.816E+00  -0.308E+00  -0.359E-02
CYS   590 N    6991 VAL   320 HN   3724   0.621E+00  -0.313E+00  -0.592E-03
CYS   590 C    6993 ARG   319 O    3696   0.767E+00  -0.442E+00  -0.442E-02
CYS   590 C    6993 ARG   319 NH1  3702   0.951E+00  -0.366E+00  -0.143E-02
CYS   590 C    6993 ARG   319 NH2  3703   0.102E+01  -0.330E+00  -0.945E-03
CYS   590 C    6993 VAL   320 N    3717   0.547E+00  -0.686E+00  -0.378E-01
CYS   590 C    6993 VAL   320 O    3720   0.588E+00  -0.526E+00  -0.214E-01
CYS   590 C    6993 VAL   320 HB   3726   0.422E+00  -0.329E+00  -0.278E-01
CYS   590 C    6993 GLN   321 O    3736   0.865E+00  -0.350E+00  -0.214E-02
CYS   590 O    6994 ARG   319 C    3695   0.612E+00  -0.791E+00  -0.169E-01
CYS   590 O    6994 ARG   319 NE   3700   0.713E+00  -0.370E+00  -0.828E-02
CYS   590 O    6994 ARG   319 CZ   3701   0.815E+00  -0.353E+00  -0.307E-02
CYS   590 O    6994 VAL   320 C    3719   0.636E+00  -0.446E+00  -0.134E-01
CYS   590 O    6994 VAL   320 CB   3721   0.540E+00  -0.562E+00  -0.393E-01
CYS   590 O    6994 VAL   320 HN   3724   0.424E+00  -0.112E+01  -0.422E-02
CYS   590 CB   6995 VAL   320 O    3720   0.454E+00   0.329E+00  -0.102E+00
CYS   590 CB   6995 VAL   320 CB   3721   0.423E+00  -0.383E+00  -0.139E+00
CYS   590 CB   6995 VAL   320 HN   3724   0.468E+00  -0.332E+00  -0.316E-02
CYS   590 SG   6996 ARG   319 C    3695   0.586E+00  -0.423E+00  -0.401E-01
CYS   590 SG   6996 VAL   320 N    3717   0.474E+00   0.425E+00  -0.160E+00
CYS   590 SG   6996 VAL   320 CA   3718   0.469E+00   0.502E-01  -0.149E+00
CYS   590 SG   6996 VAL   320 C    3719   0.437E+00  -0.516E+00  -0.181E+00
CYS   590 SG   6996 VAL   320 O    3720   0.336E+00   0.939E+00  -0.199E+00
CYS   590 SG   6996 VAL   320 CB   3721   0.424E+00  -0.492E+00  -0.228E+00
CYS   590 SG   6996 VAL   320 CG1  3722   0.482E+00   0.813E-01  -0.130E+00
CYS   590 SG   6996 VAL   320 HN   3724   0.418E+00  -0.570E+00  -0.115E-01
SER   591 N    7001 ARG   319 C    3695   0.673E+00  -0.601E+00  -0.112E-01
SER   591 N    7001 VAL   320 C    3719   0.689E+00  -0.351E+00  -0.978E-02
SER   591 N    7001 VAL   320 CB   3721   0.513E+00  -0.586E+00  -0.609E-01
SER   591 N    7001 VAL   320 HN   3724   0.480E+00  -0.763E+00  -0.275E-02
SER   591 C    7003 ARG   319 O    3696   0.645E+00  -0.463E+00  -0.123E-01
SER   591 C    7003 ARG   319 NH1  3702   0.863E+00  -0.321E+00  -0.256E-02
SER   591 C    7003 VAL   320 N    3717   0.467E+00  -0.747E+00  -0.892E-01
SER   591 C    7003 VAL   320 O    3720   0.648E+00  -0.321E+00  -0.120E-01
SER   591 C    7003 GLN   321 NE2  3741   0.983E+00  -0.336E+00  -0.117E-02
SER   591 O    7004 ARG   319 CA   3694   0.408E+00   0.367E+00  -0.171E+00
SER   591 O    7004 ARG   319 C    3695   0.421E+00  -0.189E+01  -0.132E+00
SER   591 O    7004 ARG   319 NE   3700   0.717E+00  -0.364E+00  -0.807E-02
SER   591 O    7004 ARG   319 CZ   3701   0.800E+00  -0.363E+00  -0.344E-02
SER   591 O    7004 VAL   320 N    3717   0.348E+00   0.193E+01  -0.307E+00
SER   591 O    7004 VAL   320 CA   3718   0.434E+00   0.124E+00  -0.128E+00
SER   591 O    7004 VAL   320 C    3719   0.544E+00  -0.622E+00  -0.334E-01
SER   591 O    7004 VAL   320 CB   3721   0.397E+00  -0.119E+01  -0.191E+00
SER   591 O    7004 VAL   320 CG2  3723   0.339E+00   0.416E+00  -0.212E+00
SER   591 O    7004 VAL   320 HN   3724   0.264E+00  -0.414E+01  -0.593E-01
SER   591 O    7004 GLN   321 CD   3739   0.897E+00  -0.352E+00  -0.172E-02
SER   591 OG   7006 ARG   319 C    3695   0.632E+00  -0.808E+00  -0.153E-01
SER   591 OG   7006 VAL   320 C    3719   0.719E+00  -0.383E+00  -0.716E-02
SER   591 OG   7006 VAL   320 CB   3721   0.497E+00  -0.747E+00  -0.691E-01
SER   591 OG   7006 VAL   320 CG2  3723   0.376E+00   0.345E+00  -0.238E+00
SER   591 OG   7006 VAL   320 HN   3724   0.493E+00  -0.847E+00  -0.201E-02
SER   591 HG   7011 ARG   319 O    3696   0.683E+00  -0.382E+00  -0.246E-03
SER   591 HG   7011 VAL   320 N    3717   0.504E+00  -0.575E+00  -0.207E-02
SER   591 HG   7011 VAL   320 CG2  3723   0.301E+00  -0.442E+00  -0.372E-01
PHE   592 N    7012 ARG   319 C    3695   0.575E+00  -0.574E+00  -0.283E-01
PHE   592 N    7012 VAL   320 HN   3724   0.449E+00  -0.619E+00  -0.412E-02
PHE   592 CA   7013 ARG   319 CA   3694   0.420E+00   0.176E-01  -0.144E+00
PHE   592 C    7014 ARG   319 N    3693   0.557E+00  -0.375E+00  -0.339E-01
PHE   592 C    7014 ARG   319 O    3696   0.744E+00  -0.398E+00  -0.530E-02
PHE   592 C    7014 ARG   319 NH1  3702   0.727E+00  -0.493E+00  -0.710E-02
PHE   592 C    7014 ARG   319 NH2  3703   0.818E+00  -0.399E+00  -0.353E-02
PHE   592 C    7014 VAL   320 N    3717   0.654E+00  -0.398E+00  -0.134E-01
PHE   592 C    7014 GLN   321 NE2  3741   0.105E+01  -0.349E+00  -0.813E-03
PHE   592 O    7015 ARG   319 C    3695   0.751E+00  -0.457E+00  -0.500E-02
PHE   592 O    7015 VAL   320 HN   3724   0.672E+00  -0.341E+00  -0.271E-03
PHE   592 CB   7016 ARG   319 N    3693   0.466E+00   0.103E+00  -0.102E+00
PHE   592 CB   7016 ARG   319 CA   3694   0.396E+00   0.675E-01  -0.170E+00
PHE   592 CB   7016 ARG   319 CB   3697   0.385E+00   0.206E-01  -0.177E+00
GLY   593 N    7032 ARG   319 C    3695   0.654E+00  -0.440E+00  -0.133E-01
GLY   593 C    7034 ARG   319 N    3693   0.631E+00  -0.303E+00  -0.164E-01
GLY   593 C    7034 ARG   319 O    3696   0.880E+00  -0.315E+00  -0.194E-02
GLY   593 C    7034 ARG   319 NH1  3702   0.758E+00  -0.484E+00  -0.555E-02
GLY   593 C    7034 ARG   319 NH2  3703   0.828E+00  -0.414E+00  -0.329E-02
GLY   593 O    7035 ARG   319 C    3695   0.744E+00  -0.467E+00  -0.529E-02
GLY   593 O    7035 ARG   319 CZ   3701   0.721E+00  -0.384E+00  -0.640E-02
GLY   593 HN   7036 ARG   319 N    3693   0.427E+00  -0.328E+00  -0.549E-02
GLY   593 HN   7036 ARG   319 NH1  3702   0.620E+00  -0.314E+00  -0.600E-03
GLY   594 C    7041 ARG   319 NH1  3702   0.101E+01  -0.300E+00  -0.978E-03
GLN   613 O    7312 ARG   319 C    3695   0.103E+01  -0.306E+00  -0.775E-03
ASP   614 OD1  7332 ARG   319 C    3695   0.105E+01  -0.383E+00  -0.680E-03
GLU   619 O    7395 ARG   319 C    3695   0.103E+01  -0.321E+00  -0.773E-03
GLU   619 CD   7398 ARG   319 O    3696   0.890E+00  -0.407E+00  -0.181E-02
GLU   619 CD   7398 VAL   320 N    3717   0.799E+00  -0.380E+00  -0.406E-02
GLU   619 CD   7398 GLN   321 O    3736   0.104E+01  -0.312E+00  -0.694E-03
GLU   619 OE1  7399 ARG   319 C    3695   0.988E+00  -0.471E+00  -0.967E-03
GLU   619 OE1  7399 VAL   320 CB   3721   0.782E+00  -0.373E+00  -0.443E-02
GLU   619 OE1  7399 VAL   320 HN   3724   0.914E+00  -0.320E+00  -0.426E-04
GLU   619 OE2  7400 ARG   319 C    3695   0.792E+00  -0.674E+00  -0.363E-02
GLU   619 OE2  7400 VAL   320 C    3719   0.830E+00  -0.381E+00  -0.276E-02
GLU   619 OE2  7400 VAL   320 CB   3721   0.587E+00  -0.658E+00  -0.242E-01
GLU   619 OE2  7400 VAL   320 CG2  3723   0.448E+00   0.282E+00  -0.110E+00
GLU   619 OE2  7400 VAL   320 HN   3724   0.702E+00  -0.508E+00  -0.207E-03
VAL   620 O    7410 ARG   319 C    3695   0.739E+00  -0.376E+00  -0.548E-02
```
