## Supplementary material for "Static All-Atom Energetic Mappings of the SARS-Cov-2 Spike Protein with Potential Latch Identification of the Down State Protomer": Table Suppl.6.txt

```
LEU   533 N   20685 ILE   326 C   18089   0.656E+00  -0.324E+00  -0.131E-01
LEU   533 N   20685 VAL   327 HN  18113   0.530E+00  -0.397E+00  -0.153E-02
LEU   533 N   20685 ARG   328 NE  18129   0.536E+00  -0.409E+00  -0.522E-01
LEU   533 N   20685 ARG   328 CZ  18130   0.496E+00  -0.596E+00  -0.647E-01
LEU   533 N   20685 ARG   328 NH1 18131   0.374E+00   0.148E+01  -0.270E+00
LEU   533 N   20685 ARG   3281HH1 18142   0.296E+00  -0.160E+01  -0.426E-01
LEU   533 N   20685 ARG   3282HH1 18143   0.381E+00  -0.801E+00  -0.107E-01
LEU   533 CA  20686 ILE   326 CB  18091   0.445E+00  -0.242E-01  -0.113E+00
LEU   533 CA  20686 ILE   326 CG2 18093   0.437E+00   0.532E-01  -0.123E+00
LEU   533 CA  20686 ARG   328 NH1 18131   0.416E+00   0.317E+00  -0.170E+00
LEU   533 C   20687 GLU   324 O   18064   0.695E+00  -0.486E+00  -0.795E-02
LEU   533 C   20687 GLU   324 OE1 18068   0.722E+00  -0.628E+00  -0.635E-02
LEU   533 C   20687 GLU   324 OE2 18069   0.619E+00  -0.854E+00  -0.158E-01
LEU   533 C   20687 SER   325 O   18079   0.782E+00  -0.382E+00  -0.393E-02
LEU   533 C   20687 ILE   326 N   18087   0.726E+00  -0.340E+00  -0.716E-02
LEU   533 C   20687 ILE   326 O   18090   0.827E+00  -0.370E+00  -0.282E-02
LEU   533 C   20687 VAL   327 N   18106   0.736E+00  -0.330E+00  -0.660E-02
LEU   533 C   20687 ARG   328 NH1 18131   0.538E+00  -0.964E+00  -0.412E-01
LEU   533 C   20687 ARG   328 NH2 18132   0.754E+00  -0.482E+00  -0.572E-02
LEU   533 O   20688 GLU   324 CD  18067   0.674E+00  -0.647E+00  -0.948E-02
LEU   533 O   20688 ILE   326 C   18089   0.822E+00  -0.334E+00  -0.292E-02
LEU   533 O   20688 VAL   327 HN  18113   0.739E+00  -0.313E+00  -0.153E-03
LEU   533 O   20688 ARG   328 NE  18129   0.778E+00  -0.301E+00  -0.495E-02
LEU   533 O   20688 ARG   328 CZ  18130   0.711E+00  -0.432E+00  -0.693E-02
LEU   533 O   20688 ARG   3281HH1 18142   0.528E+00  -0.559E+00  -0.114E-02
LEU   533 O   20688 ARG   3282HH1 18143   0.545E+00  -0.521E+00  -0.951E-03
LEU   533 CB  20689 ARG   328 CZ  18130   0.452E+00  -0.303E+00  -0.935E-01
LEU   533 CB  20689 ARG   3281HH1 18142   0.296E+00  -0.651E+00  -0.404E-01
LEU   533 CB  20689 ARG   3282HH1 18143   0.322E+00  -0.514E+00  -0.266E-01
LEU   533 CG  20690 ARG   328 NH1 18131   0.365E+00  -0.855E+00  -0.217E+00
LEU   533 CG  20690 ARG   328 NH2 18132   0.534E+00  -0.329E+00  -0.486E-01
LEU   533 CD1 20691 ARG   328 NH1 18131   0.401E+00   0.426E+00  -0.194E+00
LEU   533 CD1 20691 ARG   3282HH1 18143   0.340E+00  -0.378E+00  -0.199E-01
LEU   533 CD2 20692 ARG   328 CZ  18130   0.439E+00  -0.279E+00  -0.107E+00
LEU   533 CD2 20692 ARG   3281HH1 18142   0.332E+00  -0.405E+00  -0.228E-01
LEU   533 CD2 20692 ARG   3282HH1 18143   0.239E+00  -0.104E+01  -0.597E-01
LEU   533 HN  20693 ARG   328 NH1 18131   0.324E+00  -0.162E+01  -0.269E-01
LEU   533 HN  20693 ARG   328 NH2 18132   0.545E+00  -0.429E+00  -0.130E-02
LEU   533 HA  20694 ARG   328 NH1 18131   0.464E+00  -0.328E+00  -0.174E-01
VAL   534 N   20704 GLU   324 CD  18067   0.631E+00  -0.597E+00  -0.164E-01
VAL   534 N   20704 ILE   326 C   18089   0.743E+00  -0.323E+00  -0.627E-02
VAL   534 N   20704 ILE   326 CG2 18093   0.429E+00   0.248E+00  -0.151E+00
VAL   534 N   20704 ARG   328 CZ  18130   0.748E+00  -0.317E+00  -0.600E-02
VAL   534 N   20704 ARG   3281HH1 18142   0.574E+00  -0.374E+00  -0.947E-03
VAL   534 N   20704 ARG   3282HH1 18143   0.601E+00  -0.338E+00  -0.717E-03
VAL   534 C   20706 GLU   324 OE1 18068   0.673E+00  -0.560E+00  -0.956E-02
VAL   534 C   20706 GLU   324 OE2 18069   0.684E+00  -0.544E+00  -0.875E-02
VAL   534 C   20706 ARG   328 NH1 18131   0.795E+00  -0.341E+00  -0.417E-02
VAL   534 O   20707 GLU   324 CD  18067   0.767E+00  -0.368E+00  -0.441E-02
VAL   534 CB  20708 THR   323 O   18050   0.706E+00  -0.303E+00  -0.818E-02
VAL   534 CB  20708 GLU   324 O   18064   0.601E+00  -0.450E+00  -0.210E-01
VAL   534 CB  20708 GLU   324 CD  18067   0.440E+00   0.120E+01  -0.105E+00
VAL   534 CB  20708 GLU   324 OE1 18068   0.439E+00  -0.130E+01  -0.121E+00
VAL   534 CB  20708 GLU   324 OE2 18069   0.432E+00  -0.136E+01  -0.132E+00
VAL   534 CG1 20709 GLU   324 CG  18066   0.455E+00   0.112E-01  -0.102E+00
VAL   534 CG1 20709 GLU   324 CD  18067   0.363E+00  -0.454E+00  -0.137E+00
VAL   534 CG1 20709 GLU   324 OE1 18068   0.391E+00   0.401E+00  -0.203E+00
VAL   534 CG2 20710 GLU   324 CD  18067   0.430E+00  -0.291E+00  -0.117E+00
VAL   534 CG2 20710 GLU   324 OE1 18068   0.436E+00   0.303E+00  -0.126E+00
VAL   534 CG2 20710 GLU   324 OE2 18069   0.453E+00   0.275E+00  -0.104E+00
VAL   534 CG2 20710 ILE   326 CG2 18093   0.399E+00   0.596E-01  -0.167E+00
VAL   534 HN  20711 GLU   324 O   18064   0.635E+00  -0.447E+00  -0.379E-03
VAL   534 HN  20711 GLU   324 OE1 18068   0.690E+00  -0.525E+00  -0.230E-03
VAL   534 HN  20711 GLU   324 OE2 18069   0.634E+00  -0.624E+00  -0.384E-03
VAL   534 HN  20711 SER   325 O   18079   0.761E+00  -0.308E+00  -0.128E-03
VAL   534 HN  20711 ILE   326 N   18087   0.655E+00  -0.319E+00  -0.432E-03
VAL   534 HN  20711 ILE   326 O   18090   0.749E+00  -0.338E+00  -0.141E-03
VAL   534 HN  20711 ILE   326 CG2 18093   0.375E+00  -0.345E+00  -0.115E-01
VAL   534 HN  20711 ARG   328 NH1 18131   0.623E+00  -0.538E+00  -0.581E-03
VAL   534 HN  20711 ARG   328 NH2 18132   0.824E+00  -0.316E+00  -0.109E-03
VAL   534 HB  20713 GLU   324 CD  18067   0.446E+00  -0.342E+00  -0.210E-01
LYS   535 N   20720 GLU   324 CD  18067   0.708E+00  -0.460E+00  -0.834E-02
LYS   535 C   20722 THR   323 O   18050   0.100E+01  -0.306E+00  -0.877E-03
LYS   535 C   20722 THR   323 OG1 18052   0.983E+00  -0.344E+00  -0.110E-02
LYS   535 C   20722 GLU   324 O   18064   0.101E+01  -0.324E+00  -0.834E-03
LYS   535 C   20722 GLU   324 OE1 18068   0.759E+00  -0.723E+00  -0.470E-02
LYS   535 C   20722 GLU   324 OE2 18069   0.862E+00  -0.580E+00  -0.220E-02
LYS   535 O   20723 GLU   324 CD  18067   0.759E+00  -0.521E+00  -0.469E-02
LYS   535 HN  20729 GLU   324 OE1 18068   0.613E+00  -0.382E+00  -0.471E-03
LYS   535 HN  20729 GLU   324 OE2 18069   0.664E+00  -0.324E+00  -0.291E-03
ASN   536 C   20744 THR   323 OG1 18052   0.889E+00  -0.342E+00  -0.201E-02
ASN   536 C   20744 GLU   324 OE1 18068   0.794E+00  -0.567E+00  -0.358E-02
ASN   536 C   20744 GLU   324 OE2 18069   0.957E+00  -0.418E+00  -0.118E-02
ASN   536 O   20745 GLU   324 CD  18067   0.913E+00  -0.354E+00  -0.156E-02
LYS   537 N   20756 GLU   324 CD  18067   0.798E+00  -0.369E+00  -0.408E-02
LYS   537 C   20758 VAL   320 O   18003   0.755E+00  -0.359E+00  -0.485E-02
LYS   537 C   20758 GLN   321 O   18019   0.740E+00  -0.520E+00  -0.547E-02
LYS   537 C   20758 PRO   322 O   18036   0.866E+00  -0.304E+00  -0.213E-02
LYS   537 C   20758 THR   323 O   18050   0.694E+00  -0.574E+00  -0.802E-02
LYS   537 C   20758 THR   323 OG1 18052   0.636E+00  -0.746E+00  -0.148E-01
LYS   537 C   20758 GLU   324 O   18064   0.849E+00  -0.427E+00  -0.240E-02
LYS   537 C   20758 GLU   324 OE1 18068   0.684E+00  -0.882E+00  -0.874E-02
LYS   537 C   20758 GLU   324 OE2 18069   0.848E+00  -0.595E+00  -0.242E-02
LYS   537 C   20758 SER   325 N   18076   0.990E+00  -0.306E+00  -0.112E-02
LYS   537 O   20759 THR   323 C   18049   0.761E+00  -0.380E+00  -0.462E-02
LYS   537 O   20759 THR   323 HG1 18057   0.628E+00  -0.400E+00  -0.406E-03
LYS   537 O   20759 GLU   324 CD  18067   0.740E+00  -0.546E+00  -0.546E-02
LYS   537 CD  20762 GLU   324 OE1 18068   0.385E+00   0.222E+00  -0.213E+00
LYS   537 CE  20763 THR   323 OG1 18052   0.423E+00   0.185E+00  -0.157E+00
LYS   537 CE  20763 GLU   324 OE1 18068   0.337E+00   0.464E+00  -0.205E+00
LYS   537 NZ  20764 THR   323 OG1 18052   0.391E+00   0.812E+00  -0.246E+00
LYS   537 NZ  20764 THR   323 HG1 18057   0.446E+00  -0.389E+00  -0.426E-02
LYS   537 NZ  20764 GLU   324 CG  18066   0.416E+00   0.390E-01  -0.170E+00
LYS   537 NZ  20764 GLU   324 CD  18067   0.348E+00  -0.141E+01  -0.143E+00
LYS   537 NZ  20764 GLU   324 OE2 18069   0.444E+00   0.800E+00  -0.126E+00
LYS   537 HD2 20772 GLU   324 OE1 18068   0.329E+00  -0.502E+00  -0.880E-01
LYS   537 HE1 20773 THR   323 OG1 18052   0.372E+00  -0.443E+00  -0.319E-01
LYS   537 HE1 20773 GLU   324 OE1 18068   0.346E+00  -0.741E+00  -0.419E-01
LYS   537 HE2 20774 GLU   324 OE1 18068   0.421E+00  -0.440E+00  -0.142E-01
LYS   537 HZ1 20775 THR   323 O   18050   0.552E+00  -0.377E+00  -0.877E-03
LYS   537 HZ1 20775 THR   323 OG1 18052   0.309E+00  -0.183E+01  -0.307E-01
LYS   537 HZ1 20775 GLU   324 OE1 18068   0.261E+00  -0.407E+01  -0.624E-01
LYS   537 HZ1 20775 GLU   324 OE2 18069   0.465E+00  -0.844E+00  -0.245E-02
LYS   537 HZ2 20776 THR   323 O   18050   0.558E+00  -0.369E+00  -0.828E-03
LYS   537 HZ2 20776 THR   323 OG1 18052   0.410E+00  -0.846E+00  -0.603E-02
LYS   537 HZ2 20776 GLU   324 O   18064   0.627E+00  -0.308E+00  -0.410E-03
LYS   537 HZ2 20776 GLU   324 OE2 18069   0.354E+00  -0.171E+01  -0.122E-01
LYS   537 HZ3 20777 THR   323 OG1 18052   0.471E+00  -0.596E+00  -0.263E-02
LYS   537 HZ3 20777 GLU   324 OE1 18068   0.276E+00  -0.344E+01  -0.476E-01
LYS   537 HZ3 20777 GLU   324 OE2 18069   0.471E+00  -0.819E+00  -0.228E-02
CYS   538 N   20778 THR   323 HG1 18057   0.542E+00  -0.388E+00  -0.134E-02
CYS   538 N   20778 GLU   324 CD  18067   0.808E+00  -0.328E+00  -0.379E-02
CYS   538 C   20780 ARG   319 NH2 17986   0.954E+00  -0.364E+00  -0.141E-02
CYS   538 C   20780 VAL   320 N   18000   0.821E+00  -0.304E+00  -0.344E-02
CYS   538 C   20780 VAL   320 O   18003   0.550E+00  -0.609E+00  -0.314E-01
CYS   538 C   20780 GLN   321 N   18016   0.703E+00  -0.348E+00  -0.873E-02
CYS   538 C   20780 GLN   321 O   18019   0.510E+00  -0.101E+01  -0.483E-01
CYS   538 C   20780 GLN   321 OE1 18023   0.891E+00  -0.371E+00  -0.180E-02
CYS   538 C   20780 GLN   321 NE2 18024   0.102E+01  -0.422E+00  -0.926E-03
CYS   538 C   20780 PRO   322 CA  18034   0.404E+00  -0.112E+00  -0.144E+00
CYS   538 C   20780 PRO   322 O   18036   0.602E+00  -0.535E+00  -0.185E-01
CYS   538 C   20780 PRO   322 CB  18037   0.431E+00  -0.810E-02  -0.116E+00
CYS   538 C   20780 THR   323 N   18047   0.448E+00  -0.600E+00  -0.110E+00
CYS   538 C   20780 THR   323 CA  18048   0.564E+00  -0.385E+00  -0.288E-01
CYS   538 C   20780 THR   323 O   18050   0.509E+00  -0.989E+00  -0.486E-01
CYS   538 C   20780 THR   323 OG1 18052   0.505E+00  -0.110E+01  -0.558E-01
CYS   538 C   20780 GLU   324 N   18061   0.713E+00  -0.370E+00  -0.802E-02
CYS   538 C   20780 GLU   324 O   18064   0.733E+00  -0.492E+00  -0.576E-02
CYS   538 C   20780 GLU   324 OE1 18068   0.713E+00  -0.720E+00  -0.680E-02
CYS   538 C   20780 GLU   324 OE2 18069   0.858E+00  -0.518E+00  -0.226E-02
CYS   538 C   20780 SER   325 N   18076   0.813E+00  -0.373E+00  -0.367E-02
CYS   538 O   20781 ARG   319 C   17978   0.914E+00  -0.377E+00  -0.155E-02
CYS   538 O   20781 VAL   320 C   18002   0.603E+00  -0.500E+00  -0.184E-01
CYS   538 O   20781 VAL   320 CB  18004   0.655E+00  -0.372E+00  -0.127E-01
CYS   538 O   20781 GLN   321 C   18018   0.471E+00  -0.826E+00  -0.752E-01
CYS   538 O   20781 GLN   321 O   18019   0.419E+00   0.148E+01  -0.148E+00
CYS   538 O   20781 GLN   321 CD  18022   0.886E+00  -0.363E+00  -0.187E-02
CYS   538 O   20781 PRO   322 N   18033   0.441E+00   0.203E+00  -0.131E+00
CYS   538 O   20781 PRO   322 CA  18034   0.337E+00   0.165E+00  -0.204E+00
CYS   538 O   20781 PRO   322 C   18035   0.392E+00  -0.105E+01  -0.178E+00
CYS   538 O   20781 PRO   322 CB  18037   0.401E+00   0.887E-02  -0.184E+00
CYS   538 O   20781 THR   323 N   18047   0.352E+00   0.103E+01  -0.306E+00
CYS   538 O   20781 THR   323 C   18049   0.504E+00  -0.937E+00  -0.517E-01
CYS   538 O   20781 THR   323 O   18050   0.450E+00   0.121E+01  -0.101E+00
CYS   538 O   20781 THR   323 CB  18051   0.487E+00  -0.432E+00  -0.706E-01
CYS   538 O   20781 THR   323 OG1 18052   0.392E+00   0.189E+01  -0.223E+00
CYS   538 O   20781 THR   323 HN  18054   0.270E+00  -0.225E+01  -0.529E-01
CYS   538 O   20781 THR   323 HG1 18057   0.310E+00  -0.240E+01  -0.258E-01
CYS   538 O   20781 GLU   324 C   18063   0.720E+00  -0.368E+00  -0.645E-02
CYS   538 O   20781 GLU   324 CD  18067   0.691E+00  -0.646E+00  -0.818E-02
CYS   538 CB  20782 VAL   320 O   18003   0.400E+00   0.455E+00  -0.186E+00
CYS   538 SG  20783 ARG   319 C   17978   0.682E+00  -0.309E+00  -0.166E-01
CYS   538 SG  20783 VAL   320 C   18002   0.444E+00  -0.495E+00  -0.170E+00
CYS   538 SG  20783 VAL   320 CB  18004   0.505E+00  -0.321E+00  -0.103E+00
CYS   538 SG  20783 VAL   320 HN  18007   0.526E+00  -0.325E+00  -0.296E-02
CYS   538 SG  20783 GLN   321 C   18018   0.461E+00  -0.423E+00  -0.144E+00
CYS   538 SG  20783 GLN   321 O   18019   0.475E+00   0.529E+00  -0.139E+00
CYS   538 SG  20783 PRO   322 N   18033   0.438E+00   0.101E+00  -0.231E+00
CYS   538 SG  20783 PRO   322 CA  18034   0.435E+00   0.408E-01  -0.208E+00
CYS   538 SG  20783 PRO   322 CB  18037   0.454E+00   0.314E-02  -0.173E+00
CYS   538 SG  20783 PRO   322 CD  18039   0.474E+00   0.113E-01  -0.142E+00
CYS   538 HN  20784 GLN   321 O   18019   0.616E+00  -0.304E+00  -0.453E-03
CYS   538 HN  20784 THR   323 OG1 18052   0.617E+00  -0.324E+00  -0.530E-03
CYS   538 HB2 20787 VAL   320 O   18003   0.361E+00  -0.398E+00  -0.555E-01
CYS   538 HB2 20787 GLN   321 O   18019   0.416E+00  -0.381E+00  -0.266E-01
VAL   539 N   20788 GLN   321 C   18018   0.612E+00  -0.349E+00  -0.197E-01
VAL   539 N   20788 PRO   322 CA  18034   0.433E+00   0.653E-01  -0.145E+00
VAL   539 N   20788 PRO   322 C   18035   0.512E+00  -0.414E+00  -0.543E-01
VAL   539 N   20788 PRO   322 CB  18037   0.413E+00   0.630E-02  -0.175E+00
VAL   539 N   20788 THR   323 N   18047   0.469E+00   0.375E+00  -0.109E+00
VAL   539 N   20788 THR   323 C   18049   0.573E+00  -0.538E+00  -0.290E-01
VAL   539 N   20788 THR   323 HN  18054   0.374E+00  -0.695E+00  -0.119E-01
VAL   539 N   20788 THR   323 HG1 18057   0.500E+00  -0.530E+00  -0.216E-02
VAL   539 N   20788 GLU   324 CD  18067   0.747E+00  -0.429E+00  -0.606E-02
VAL   539 CA  20789 PRO   322 CA  18034   0.409E+00   0.871E-02  -0.157E+00
VAL   539 CA  20789 PRO   322 CB  18037   0.367E+00   0.993E-03  -0.166E+00
VAL   539 CA  20789 THR   323 N   18047   0.396E+00   0.662E-01  -0.201E+00
VAL   539 CA  20789 THR   323 O   18050   0.356E+00   0.199E+00  -0.246E+00
VAL   539 C   20790 GLN   321 O   18019   0.686E+00  -0.370E+00  -0.855E-02
VAL   539 C   20790 PRO   322 CA  18034   0.444E+00  -0.608E-01  -0.101E+00
VAL   539 C   20790 PRO   322 O   18036   0.620E+00  -0.350E+00  -0.156E-01
VAL   539 C   20790 THR   323 N   18047   0.471E+00  -0.368E+00  -0.852E-01
VAL   539 C   20790 THR   323 O   18050   0.428E+00  -0.105E+01  -0.122E+00
VAL   539 C   20790 THR   323 OG1 18052   0.645E+00  -0.446E+00  -0.136E-01
VAL   539 C   20790 GLU   324 N   18061   0.644E+00  -0.314E+00  -0.145E-01
VAL   539 C   20790 GLU   324 O   18064   0.577E+00  -0.557E+00  -0.238E-01
VAL   539 C   20790 GLU   324 OE1 18068   0.811E+00  -0.396E+00  -0.316E-02
VAL   539 C   20790 GLU   324 OE2 18069   0.873E+00  -0.350E+00  -0.204E-02
VAL   539 C   20790 SER   325 N   18076   0.609E+00  -0.452E+00  -0.202E-01
VAL   539 C   20790 SER   325 O   18079   0.766E+00  -0.309E+00  -0.445E-02
VAL   539 C   20790 SER   325 OG  18081   0.813E+00  -0.307E+00  -0.345E-02
VAL   539 C   20790 ILE   326 N   18087   0.599E+00  -0.391E+00  -0.224E-01
VAL   539 C   20790 ILE   326 O   18090   0.715E+00  -0.375E+00  -0.669E-02
VAL   539 O   20791 PRO   322 CB  18037   0.419E+00   0.546E-02  -0.151E+00
VAL   539 O   20791 THR   323 C   18049   0.655E+00  -0.365E+00  -0.113E-01
VAL   539 CB  20792 THR   323 N   18047   0.461E+00  -0.342E+00  -0.107E+00
VAL   539 CB  20792 THR   323 O   18050   0.330E+00  -0.186E+01  -0.157E+00
VAL   539 CB  20792 THR   323 OG1 18052   0.526E+00  -0.614E+00  -0.501E-01
VAL   539 CB  20792 GLU   324 N   18061   0.549E+00  -0.392E+00  -0.414E-01
VAL   539 CB  20792 GLU   324 O   18064   0.437E+00  -0.947E+00  -0.124E+00
VAL   539 CB  20792 GLU   324 OE1 18068   0.580E+00  -0.676E+00  -0.260E-01
VAL   539 CB  20792 GLU   324 OE2 18069   0.646E+00  -0.539E+00  -0.138E-01
VAL   539 CB  20792 SER   325 N   18076   0.555E+00  -0.489E+00  -0.389E-01
VAL   539 CB  20792 SER   325 O   18079   0.691E+00  -0.332E+00  -0.926E-02
VAL   539 CB  20792 ILE   326 N   18087   0.549E+00  -0.418E+00  -0.415E-01
VAL   539 CB  20792 ILE   326 O   18090   0.724E+00  -0.324E+00  -0.702E-02
VAL   539 CG1 20793 THR   323 N   18047   0.446E+00   0.846E-01  -0.125E+00
VAL   539 CG1 20793 THR   323 C   18049   0.422E+00  -0.224E+00  -0.126E+00
VAL   539 CG1 20793 THR   323 OG1 18052   0.429E+00   0.230E+00  -0.148E+00
VAL   539 CG1 20793 GLU   324 O   18064   0.446E+00   0.206E+00  -0.113E+00
VAL   539 CG1 20793 GLU   324 CG  18066   0.387E+00   0.170E-01  -0.176E+00
VAL   539 CG1 20793 GLU   324 OE1 18068   0.446E+00   0.285E+00  -0.112E+00
VAL   539 CG2 20794 ILE   326 CG2 18093   0.437E+00   0.474E-01  -0.123E+00
VAL   539 CG2 20794 ILE   326 CD1 18094   0.431E+00   0.382E-01  -0.130E+00
VAL   539 HN  20795 GLN   321 O   18019   0.673E+00  -0.379E+00  -0.269E-03
VAL   539 HN  20795 THR   323 O   18050   0.563E+00  -0.538E+00  -0.780E-03
VAL   539 HN  20795 THR   323 OG1 18052   0.662E+00  -0.417E+00  -0.346E-03
VAL   539 HN  20795 GLU   324 O   18064   0.729E+00  -0.340E+00  -0.166E-03
VAL   539 HN  20795 GLU   324 OE1 18068   0.805E+00  -0.395E+00  -0.912E-04
VAL   539 HN  20795 GLU   324 OE2 18069   0.914E+00  -0.320E+00  -0.426E-04
VAL   539 HB  20797 THR   323 C   18049   0.402E+00  -0.326E+00  -0.355E-01
ASN   540 N   20804 PRO   322 CA  18034   0.439E+00   0.601E-01  -0.135E+00
ASN   540 N   20804 PRO   322 C   18035   0.480E+00  -0.461E+00  -0.770E-01
ASN   540 N   20804 PRO   322 CG  18038   0.425E+00  -0.243E-01  -0.156E+00
ASN   540 N   20804 THR   323 N   18047   0.446E+00   0.405E+00  -0.141E+00
ASN   540 N   20804 THR   323 C   18049   0.483E+00  -0.763E+00  -0.749E-01
ASN   540 N   20804 THR   323 O   18050   0.389E+00   0.130E+01  -0.235E+00
ASN   540 N   20804 THR   323 HN  18054   0.393E+00  -0.584E+00  -0.899E-02
ASN   540 N   20804 THR   323 HG1 18057   0.616E+00  -0.317E+00  -0.619E-03
ASN   540 N   20804 GLU   324 C   18063   0.539E+00  -0.495E+00  -0.411E-01
ASN   540 N   20804 GLU   324 CD  18067   0.793E+00  -0.368E+00  -0.424E-02
ASN   540 N   20804 SER   325 C   18078   0.566E+00  -0.455E+00  -0.308E-01
ASN   540 N   20804 SER   325 HN  18082   0.558E+00  -0.336E+00  -0.113E-02
ASN   540 N   20804 SER   325 HA  18083   0.387E+00  -0.339E+00  -0.459E-01
ASN   540 N   20804 ILE   326 C   18089   0.706E+00  -0.340E+00  -0.849E-02
ASN   540 N   20804 ILE   326 HN  18095   0.442E+00  -0.556E+00  -0.449E-02
ASN   540 CA  20805 PRO   322 CB  18037   0.398E+00  -0.695E-03  -0.169E+00
ASN   540 CA  20805 PRO   322 CG  18038   0.456E+00   0.213E-02  -0.101E+00
ASN   540 C   20806 PRO   322 O   18036   0.784E+00  -0.306E+00  -0.386E-02
ASN   540 C   20806 THR   323 O   18050   0.547E+00  -0.807E+00  -0.325E-01
ASN   540 C   20806 THR   323 OG1 18052   0.861E+00  -0.361E+00  -0.245E-02
ASN   540 C   20806 GLU   324 N   18061   0.709E+00  -0.359E+00  -0.827E-02
ASN   540 C   20806 GLU   324 O   18064   0.561E+00  -0.817E+00  -0.279E-01
ASN   540 C   20806 GLU   324 OE1 18068   0.968E+00  -0.410E+00  -0.109E-02
ASN   540 C   20806 GLU   324 OE2 18069   0.959E+00  -0.416E+00  -0.116E-02
ASN   540 C   20806 SER   325 N   18076   0.535E+00  -0.831E+00  -0.427E-01
ASN   540 C   20806 SER   325 CA  18077   0.438E+00   0.292E+00  -0.107E+00
ASN   540 C   20806 SER   325 O   18079   0.608E+00  -0.673E+00  -0.175E-01
ASN   540 C   20806 SER   325 OG  18081   0.617E+00  -0.719E+00  -0.178E-01
ASN   540 C   20806 ILE   326 N   18087   0.419E+00  -0.125E+01  -0.147E+00
ASN   540 C   20806 ILE   326 O   18090   0.453E+00  -0.142E+01  -0.921E-01
ASN   540 C   20806 VAL   327 N   18106   0.662E+00  -0.437E+00  -0.124E-01
ASN   540 O   20807 THR   323 C   18049   0.588E+00  -0.591E+00  -0.212E-01
ASN   540 O   20807 GLU   324 C   18063   0.485E+00  -0.771E+00  -0.638E-01
ASN   540 O   20807 GLU   324 CD  18067   0.832E+00  -0.413E+00  -0.271E-02
ASN   540 O   20807 SER   325 N   18076   0.431E+00   0.118E+01  -0.147E+00
ASN   540 O   20807 SER   325 CA  18077   0.324E+00  -0.553E+00  -0.991E-01
ASN   540 O   20807 SER   325 C   18078   0.362E+00  -0.168E+01  -0.217E+00
ASN   540 O   20807 SER   325 CB  18080   0.390E+00  -0.419E+00  -0.205E+00
ASN   540 O   20807 SER   325 HN  18082   0.495E+00  -0.539E+00  -0.169E-02
ASN   540 O   20807 SER   325 HG  18086   0.565E+00  -0.515E+00  -0.767E-03
ASN   540 O   20807 ILE   326 CA  18088   0.410E+00   0.254E+00  -0.167E+00
ASN   540 O   20807 ILE   326 C   18089   0.439E+00  -0.120E+01  -0.108E+00
ASN   540 O   20807 ILE   326 O   18090   0.376E+00   0.195E+01  -0.248E+00
ASN   540 O   20807 ILE   326 CB  18091   0.449E+00  -0.123E+00  -0.109E+00
ASN   540 O   20807 ILE   326 CG1 18092   0.404E+00  -0.572E-01  -0.179E+00
ASN   540 O   20807 ILE   326 HN  18095   0.206E+00  -0.582E+01  -0.386E-01
ASN   540 O   20807 VAL   327 HN  18113   0.630E+00  -0.402E+00  -0.400E-03
ASN   540 CB  20808 PRO   322 CB  18037   0.386E+00   0.157E-02  -0.177E+00
ASN   540 CB  20808 PRO   322 CG  18038   0.403E+00  -0.608E-02  -0.164E+00
ASN   540 CG  20809 GLN   321 O   18019   0.796E+00  -0.366E+00  -0.352E-02
ASN   540 CG  20809 GLN   321 OE1 18023   0.836E+00  -0.375E+00  -0.264E-02
ASN   540 CG  20809 PRO   322 O   18036   0.563E+00  -0.564E+00  -0.275E-01
ASN   540 CG  20809 PRO   322 CB  18037   0.417E+00  -0.801E-02  -0.131E+00
ASN   540 CG  20809 THR   323 N   18047   0.506E+00  -0.405E+00  -0.580E-01
ASN   540 CG  20809 THR   323 CA  18048   0.541E+00  -0.384E+00  -0.365E-01
ASN   540 CG  20809 THR   323 O   18050   0.452E+00  -0.120E+01  -0.934E-01
ASN   540 CG  20809 THR   323 OG1 18052   0.745E+00  -0.441E+00  -0.581E-02
ASN   540 CG  20809 GLU   324 N   18061   0.545E+00  -0.589E+00  -0.384E-01
ASN   540 CG  20809 GLU   324 O   18064   0.547E+00  -0.820E+00  -0.324E-01
ASN   540 CG  20809 GLU   324 OE1 18068   0.949E+00  -0.400E+00  -0.123E-02
ASN   540 CG  20809 GLU   324 OE2 18069   0.947E+00  -0.402E+00  -0.125E-02
ASN   540 CG  20809 SER   325 N   18076   0.414E+00  -0.147E+01  -0.154E+00
ASN   540 CG  20809 SER   325 CA  18077   0.367E+00   0.439E+00  -0.147E+00
ASN   540 CG  20809 SER   325 O   18079   0.603E+00  -0.648E+00  -0.183E-01
ASN   540 CG  20809 SER   325 CB  18080   0.370E+00   0.536E+00  -0.151E+00
ASN   540 CG  20809 SER   325 OG  18081   0.511E+00  -0.104E+01  -0.527E-01
ASN   540 CG  20809 ILE   326 N   18087   0.515E+00  -0.717E+00  -0.530E-01
ASN   540 CG  20809 ILE   326 O   18090   0.637E+00  -0.617E+00  -0.133E-01
ASN   540 OD1 20810 GLN   321 C   18018   0.693E+00  -0.318E+00  -0.809E-02
ASN   540 OD1 20810 PRO   322 C   18035   0.432E+00  -0.733E+00  -0.117E+00
ASN   540 OD1 20810 PRO   322 CB  18037   0.376E+00   0.944E-02  -0.228E+00
ASN   540 OD1 20810 PRO   322 CG  18038   0.437E+00  -0.278E-01  -0.125E+00
ASN   540 OD1 20810 THR   323 N   18047   0.399E+00   0.660E+00  -0.212E+00
ASN   540 OD1 20810 THR   323 CA  18048   0.424E+00   0.625E+00  -0.144E+00
ASN   540 OD1 20810 THR   323 C   18049   0.369E+00  -0.185E+01  -0.211E+00
ASN   540 OD1 20810 THR   323 O   18050   0.332E+00   0.245E+01  -0.341E+00
ASN   540 OD1 20810 THR   323 HN  18054   0.403E+00  -0.671E+00  -0.576E-02
ASN   540 OD1 20810 THR   323 HA  18055   0.422E+00  -0.382E+00  -0.245E-01
ASN   540 OD1 20810 THR   323 HG1 18057   0.616E+00  -0.390E+00  -0.456E-03
ASN   540 OD1 20810 GLU   324 N   18061   0.429E+00   0.944E+00  -0.151E+00
ASN   540 OD1 20810 GLU   324 C   18063   0.411E+00  -0.118E+01  -0.148E+00
ASN   540 OD1 20810 GLU   324 CD  18067   0.770E+00  -0.475E+00  -0.430E-02
ASN   540 OD1 20810 GLU   324 HN  18070   0.476E+00  -0.530E+00  -0.213E-02
ASN   540 OD1 20810 SER   325 N   18076   0.340E+00   0.224E+01  -0.299E+00
ASN   540 OD1 20810 SER   325 CA  18077   0.332E+00  -0.521E+00  -0.175E+00
ASN   540 OD1 20810 SER   325 C   18078   0.468E+00  -0.869E+00  -0.774E-01
ASN   540 OD1 20810 SER   325 CB  18080   0.372E+00  -0.476E+00  -0.234E+00
ASN   540 OD1 20810 SER   325 HN  18082   0.343E+00  -0.140E+01  -0.148E-01
ASN   540 OD1 20810 SER   325 HG  18086   0.531E+00  -0.595E+00  -0.111E-02
ASN   540 OD1 20810 ILE   326 C   18089   0.706E+00  -0.415E+00  -0.720E-02
ASN   540 OD1 20810 ILE   326 HN  18095   0.438E+00  -0.698E+00  -0.350E-02
ASN   540 ND2 20811 GLN   321 C   18018   0.847E+00  -0.327E+00  -0.287E-02
ASN   540 ND2 20811 GLN   321 CD  18022   0.100E+01  -0.399E+00  -0.103E-02
ASN   540 ND2 20811 PRO   322 C   18035   0.616E+00  -0.477E+00  -0.190E-01
ASN   540 ND2 20811 THR   323 C   18049   0.568E+00  -0.954E+00  -0.305E-01
ASN   540 ND2 20811 THR   323 HN  18054   0.622E+00  -0.357E+00  -0.587E-03
ASN   540 ND2 20811 THR   323 HG1 18057   0.833E+00  -0.326E+00  -0.102E-03
ASN   540 ND2 20811 GLU   324 C   18063   0.539E+00  -0.899E+00  -0.409E-01
ASN   540 ND2 20811 GLU   324 CD  18067   0.955E+00  -0.492E+00  -0.139E-02
ASN   540 ND2 20811 GLU   324 HN  18070   0.623E+00  -0.427E+00  -0.579E-03
ASN   540 ND2 20811 SER   325 N   18076   0.426E+00   0.183E+01  -0.175E+00
ASN   540 ND2 20811 SER   325 CA  18077   0.365E+00  -0.598E+00  -0.217E+00
ASN   540 ND2 20811 SER   325 C   18078   0.496E+00  -0.112E+01  -0.651E-01
ASN   540 ND2 20811 SER   325 OG  18081   0.442E+00   0.196E+01  -0.141E+00
ASN   540 ND2 20811 SER   325 HN  18082   0.412E+00  -0.127E+01  -0.682E-02
ASN   540 ND2 20811 SER   325 HA  18083   0.321E+00  -0.103E+01  -0.839E-01
ASN   540 ND2 20811 SER   325 HG  18086   0.495E+00  -0.104E+01  -0.230E-02
ASN   540 ND2 20811 ILE   326 C   18089   0.694E+00  -0.638E+00  -0.936E-02
ASN   540 ND2 20811 ILE   326 HN  18095   0.480E+00  -0.826E+00  -0.276E-02
ASN   540 ND2 20811 VAL   327 HN  18113   0.871E+00  -0.328E+00  -0.781E-04
ASN   540 HN  20812 PRO   322 O   18036   0.507E+00  -0.313E+00  -0.147E-02
ASN   540 HN  20812 THR   323 N   18047   0.368E+00  -0.396E+00  -0.132E-01
ASN   540 HN  20812 THR   323 O   18050   0.301E+00  -0.156E+01  -0.305E-01
ASN   540 HN  20812 THR   323 OG1 18052   0.578E+00  -0.321E+00  -0.780E-03
ASN   540 HN  20812 GLU   324 N   18061   0.486E+00  -0.336E+00  -0.256E-02
ASN   540 HN  20812 GLU   324 O   18064   0.464E+00  -0.526E+00  -0.247E-02
ASN   540 HN  20812 SER   325 N   18076   0.438E+00  -0.555E+00  -0.475E-02
ASN   540 HN  20812 ILE   326 N   18087   0.511E+00  -0.318E+00  -0.190E-02
ASN   5401HD2 20816 THR   323 O   18050   0.638E+00  -0.333E+00  -0.370E-03
ASN   5401HD2 20816 GLU   324 O   18064   0.682E+00  -0.313E+00  -0.248E-03
ASN   5401HD2 20816 SER   325 N   18076   0.515E+00  -0.521E+00  -0.181E-02
ASN   5401HD2 20816 SER   325 O   18079   0.648E+00  -0.340E+00  -0.338E-03
ASN   5401HD2 20816 SER   325 OG  18081   0.488E+00  -0.702E+00  -0.215E-02
ASN   5401HD2 20816 ILE   326 N   18087   0.579E+00  -0.333E+00  -0.897E-03
ASN   5401HD2 20816 ILE   326 O   18090   0.639E+00  -0.372E+00  -0.366E-03
ASN   5402HD2 20817 THR   323 O   18050   0.534E+00  -0.490E+00  -0.107E-02
ASN   5402HD2 20817 GLU   324 N   18061   0.547E+00  -0.355E+00  -0.126E-02
ASN   5402HD2 20817 GLU   324 O   18064   0.567E+00  -0.459E+00  -0.748E-03
ASN   5402HD2 20817 SER   325 N   18076   0.372E+00  -0.118E+01  -0.123E-01
ASN   5402HD2 20817 SER   325 O   18079   0.542E+00  -0.497E+00  -0.976E-03
ASN   5402HD2 20817 SER   325 OG  18081   0.372E+00  -0.140E+01  -0.108E-01
ASN   5402HD2 20817 ILE   326 N   18087   0.524E+00  -0.418E+00  -0.164E-02
ASN   5402HD2 20817 ILE   326 O   18090   0.649E+00  -0.360E+00  -0.333E-03
PHE   541 N   20818 SER   325 C   18078   0.572E+00  -0.384E+00  -0.291E-01
PHE   541 N   20818 ILE   326 C   18089   0.540E+00  -0.514E+00  -0.404E-01
PHE   541 N   20818 ILE   326 O   18090   0.446E+00   0.883E+00  -0.123E+00
PHE   541 N   20818 ILE   326 CG1 18092   0.455E+00  -0.299E-01  -0.115E+00
PHE   541 N   20818 ILE   326 HN  18095   0.389E+00  -0.666E+00  -0.949E-02
PHE   541 CA  20819 ILE   326 N   18087   0.460E+00   0.482E-01  -0.108E+00
PHE   541 CA  20819 ILE   326 O   18090   0.349E+00   0.137E+00  -0.240E+00
PHE   541 CA  20819 ILE   326 CG1 18092   0.381E+00  -0.382E-02  -0.178E+00
PHE   541 C   20820 GLU   324 O   18064   0.808E+00  -0.352E+00  -0.322E-02
PHE   541 C   20820 SER   325 N   18076   0.787E+00  -0.336E+00  -0.445E-02
PHE   541 C   20820 SER   325 O   18079   0.740E+00  -0.404E+00  -0.545E-02
PHE   541 C   20820 SER   325 OG  18081   0.748E+00  -0.436E+00  -0.566E-02
PHE   541 C   20820 ILE   326 N   18087   0.546E+00  -0.588E+00  -0.381E-01
PHE   541 C   20820 ILE   326 O   18090   0.375E+00  -0.205E+01  -0.204E+00
PHE   541 C   20820 VAL   327 N   18106   0.586E+00  -0.500E+00  -0.252E-01
PHE   541 C   20820 ARG   328 O   18125   0.825E+00  -0.331E+00  -0.285E-02
PHE   541 O   20821 SER   325 C   18078   0.729E+00  -0.320E+00  -0.598E-02
PHE   541 O   20821 ILE   326 C   18089   0.610E+00  -0.538E+00  -0.172E-01
PHE   541 O   20821 ILE   326 HN  18095   0.569E+00  -0.361E+00  -0.732E-03
PHE   541 O   20821 ARG   328 C   18124   0.963E+00  -0.301E+00  -0.113E-02
PHE   541 CB  20822 ILE   326 O   18090   0.424E+00   0.268E+00  -0.144E+00
PHE   541 CB  20822 ILE   326 CG1 18092   0.362E+00  -0.144E-01  -0.154E+00
PHE   541 CB  20822 ILE   326 CD1 18094   0.391E+00   0.539E-01  -0.174E+00
PHE   541 HN  20829 ILE   326 O   18090   0.540E+00  -0.354E+00  -0.101E-02
ASN   542 N   20838 SER   325 C   18078   0.636E+00  -0.355E+00  -0.158E-01
ASN   542 N   20838 ILE   326 C   18089   0.431E+00  -0.102E+01  -0.130E+00
ASN   542 N   20838 ILE   326 HN  18095   0.489E+00  -0.434E+00  -0.246E-02
ASN   542 N   20838 VAL   327 C   18108   0.590E+00  -0.384E+00  -0.242E-01
ASN   542 N   20838 VAL   327 CB  18110   0.559E+00  -0.383E+00  -0.374E-01
ASN   542 N   20838 VAL   327 HN  18113   0.596E+00  -0.371E+00  -0.760E-03
ASN   542 N   20838 ARG   328 C   18124   0.747E+00  -0.391E+00  -0.606E-02
ASN   542 CA  20839 ILE   326 O   18090   0.407E+00  -0.136E+00  -0.174E+00
ASN   542 C   20840 SER   325 O   18079   0.855E+00  -0.352E+00  -0.230E-02
ASN   542 C   20840 SER   325 OG  18081   0.881E+00  -0.369E+00  -0.212E-02
ASN   542 C   20840 ILE   326 N   18087   0.702E+00  -0.391E+00  -0.879E-02
ASN   542 C   20840 ILE   326 O   18090   0.433E+00  -0.158E+01  -0.115E+00
ASN   542 C   20840 VAL   327 N   18106   0.537E+00  -0.684E+00  -0.416E-01
ASN   542 C   20840 VAL   327 O   18109   0.647E+00  -0.412E+00  -0.121E-01
ASN   542 C   20840 ARG   328 N   18122   0.469E+00  -0.632E+00  -0.872E-01
ASN   542 C   20840 ARG   328 O   18125   0.513E+00  -0.976E+00  -0.465E-01
ASN   542 C   20840 ARG   328 NH1 18131   0.104E+01  -0.309E+00  -0.854E-03
ASN   542 C   20840 PHE   329 N   18146   0.679E+00  -0.342E+00  -0.107E-01
ASN   542 C   20840 ASP   389 O   19027   0.719E+00  -0.414E+00  -0.646E-02
ASN   542 C   20840 ASP   389 OD1 19030   0.974E+00  -0.360E+00  -0.105E-02
ASN   542 C   20840 ASP   389 OD2 19031   0.923E+00  -0.392E+00  -0.146E-02
ASN   542 O   20841 ILE   326 C   18089   0.541E+00  -0.724E+00  -0.346E-01
ASN   542 O   20841 VAL   327 CA  18107   0.422E+00   0.121E+00  -0.147E+00
ASN   542 O   20841 VAL   327 C   18108   0.468E+00  -0.799E+00  -0.772E-01
ASN   542 O   20841 VAL   327 CB  18110   0.470E+00  -0.701E+00  -0.858E-01
ASN   542 O   20841 VAL   327 CG1 18111   0.422E+00   0.208E+00  -0.146E+00
ASN   542 O   20841 VAL   327 HN  18113   0.612E+00  -0.426E+00  -0.473E-03
ASN   542 O   20841 ARG   328 N   18122   0.407E+00   0.764E+00  -0.193E+00
ASN   542 O   20841 ARG   328 C   18124   0.493E+00  -0.115E+01  -0.581E-01
ASN   542 O   20841 ARG   328 O   18125   0.438E+00   0.122E+01  -0.118E+00
ASN   542 O   20841 ARG   328 HN  18133   0.312E+00  -0.123E+01  -0.251E-01
ASN   542 O   20841 PHE   329 C   18148   0.789E+00  -0.324E+00  -0.373E-02
ASN   542 O   20841 PHE   329 CD1 18152   0.437E+00   0.176E+00  -0.110E+00
ASN   542 O   20841 PHE   329 CE1 18154   0.387E+00   0.457E+00  -0.186E+00
ASN   542 O   20841 PHE   329 HE1 18163   0.301E+00  -0.721E+00  -0.854E-01
ASN   542 O   20841 ASP   389 CG  19029   0.842E+00  -0.394E+00  -0.252E-02
ASN   542 CB  20842 ILE   326 O   18090   0.416E+00   0.267E+00  -0.157E+00
ASN   542 CB  20842 VAL   327 CG2 18112   0.440E+00   0.338E-01  -0.120E+00
ASN   542 CG  20843 SER   325 O   18079   0.895E+00  -0.310E+00  -0.175E-02
ASN   542 CG  20843 SER   325 OG  18081   0.827E+00  -0.389E+00  -0.311E-02
ASN   542 CG  20843 ILE   326 O   18090   0.560E+00  -0.813E+00  -0.283E-01
ASN   542 CG  20843 VAL   327 N   18106   0.680E+00  -0.392E+00  -0.106E-01
ASN   542 CG  20843 ARG   328 O   18125   0.733E+00  -0.436E+00  -0.577E-02
ASN   542 CG  20843 ASN   388 O   19013   0.851E+00  -0.303E+00  -0.237E-02
ASN   542 CG  20843 ASP   389 N   19024   0.792E+00  -0.365E+00  -0.427E-02
ASN   542 CG  20843 ASP   389 O   19027   0.540E+00  -0.714E+00  -0.350E-01
ASN   542 CG  20843 ASP   389 OD1 19030   0.719E+00  -0.571E+00  -0.650E-02
ASN   542 CG  20843 ASP   389 OD2 19031   0.628E+00  -0.749E+00  -0.145E-01
ASN   542 OD1 20844 ILE   326 C   18089   0.695E+00  -0.428E+00  -0.792E-02
ASN   542 OD1 20844 VAL   327 C   18108   0.663E+00  -0.369E+00  -0.105E-01
ASN   542 OD1 20844 VAL   327 CB  18110   0.565E+00  -0.458E+00  -0.302E-01
ASN   542 OD1 20844 ARG   328 C   18124   0.704E+00  -0.537E+00  -0.737E-02
ASN   542 OD1 20844 PHE   329 CE1 18154   0.413E+00   0.388E+00  -0.145E+00
ASN   542 OD1 20844 PHE   329 CZ  18156   0.443E+00   0.206E+00  -0.103E+00
ASN   542 OD1 20844 PHE   329 HE1 18163   0.341E+00  -0.509E+00  -0.755E-01
ASN   542 OD1 20844 PHE   329 HZ  18165   0.402E+00  -0.304E+00  -0.355E-01
ASN   542 OD1 20844 LYS   386 C   18971   0.979E+00  -0.303E+00  -0.103E-02
ASN   542 OD1 20844 ASN   388 C   19012   0.785E+00  -0.370E+00  -0.383E-02
ASN   542 OD1 20844 ASP   389 C   19026   0.551E+00  -0.544E+00  -0.311E-01
ASN   542 OD1 20844 ASP   389 CG  19029   0.592E+00  -0.781E+00  -0.205E-01
ASN   542 OD1 20844 LEU   390 C   19038   0.781E+00  -0.347E+00  -0.396E-02
ASN   542 ND2 20845 SER   325 C   18078   0.903E+00  -0.339E+00  -0.195E-02
ASN   542 ND2 20845 ILE   326 C   18089   0.758E+00  -0.540E+00  -0.554E-02
ASN   542 ND2 20845 VAL   327 C   18108   0.821E+00  -0.368E+00  -0.344E-02
ASN   542 ND2 20845 VAL   327 CB  18110   0.693E+00  -0.444E+00  -0.107E-01
ASN   542 ND2 20845 VAL   327 HN  18113   0.890E+00  -0.317E+00  -0.687E-04
ASN   542 ND2 20845 ARG   328 C   18124   0.910E+00  -0.507E+00  -0.187E-02
ASN   542 ND2 20845 LYS   386 C   18971   0.972E+00  -0.454E+00  -0.125E-02
ASN   542 ND2 20845 ASN   388 C   19012   0.880E+00  -0.453E+00  -0.228E-02
ASN   542 ND2 20845 ASP   389 C   19026   0.637E+00  -0.590E+00  -0.156E-01
ASN   542 ND2 20845 ASP   389 CG  19029   0.608E+00  -0.109E+01  -0.205E-01
ASN   542 ND2 20845 LEU   390 C   19038   0.900E+00  -0.405E+00  -0.199E-02
ASN   542 HN  20846 ILE   326 N   18087   0.473E+00  -0.383E+00  -0.301E-02
ASN   542 HN  20846 ILE   326 O   18090   0.230E+00  -0.383E+01  -0.924E-01
ASN   542 HN  20846 VAL   327 N   18106   0.408E+00  -0.552E+00  -0.717E-02
ASN   5421HD2 20850 ILE   326 O   18090   0.640E+00  -0.371E+00  -0.361E-03
ASN   5421HD2 20850 ASP   389 O   19027   0.634E+00  -0.306E+00  -0.383E-03
ASN   5421HD2 20850 ASP   389 OD1 19030   0.776E+00  -0.302E+00  -0.114E-03
ASN   5421HD2 20850 ASP   389 OD2 19031   0.631E+00  -0.450E+00  -0.394E-03
ASN   5422HD2 20851 ASP   389 O   19027   0.465E+00  -0.616E+00  -0.244E-02
ASN   5422HD2 20851 ASP   389 OD1 19030   0.645E+00  -0.430E+00  -0.346E-03
ASN   5422HD2 20851 ASP   389 OD2 19031   0.517E+00  -0.698E+00  -0.130E-02
PHE   543 N   20852 ILE   326 C   18089   0.561E+00  -0.472E+00  -0.326E-01
PHE   543 N   20852 VAL   327 C   18108   0.561E+00  -0.370E+00  -0.324E-01
PHE   543 N   20852 ARG   328 C   18124   0.582E+00  -0.559E+00  -0.264E-01
PHE   543 N   20852 ARG   328 HN  18133   0.395E+00  -0.457E+00  -0.877E-02
PHE   543 CA  20853 ARG   328 N   18122   0.466E+00   0.311E-01  -0.101E+00
PHE   543 CA  20853 ARG   328 O   18125   0.420E+00   0.775E-01  -0.150E+00
PHE   543 C   20854 ILE   326 O   18090   0.692E+00  -0.490E+00  -0.817E-02
PHE   543 C   20854 VAL   327 N   18106   0.735E+00  -0.317E+00  -0.667E-02
PHE   543 C   20854 ARG   328 N   18122   0.522E+00  -0.433E+00  -0.487E-01
PHE   543 C   20854 ARG   328 O   18125   0.386E+00  -0.177E+01  -0.188E+00
PHE   543 C   20854 PHE   329 N   18146   0.606E+00  -0.384E+00  -0.208E-01
PHE   543 C   20854 ASP   389 O   19027   0.783E+00  -0.314E+00  -0.390E-02
PHE   543 O   20855 ARG   328 C   18124   0.602E+00  -0.709E+00  -0.185E-01
PHE   543 HN  20863 ILE   326 O   18090   0.479E+00  -0.468E+00  -0.205E-02
PHE   543 HA  20864 ARG   328 O   18125   0.345E+00  -0.444E+00  -0.674E-01
ASN   544 N   20872 VAL   327 C   18108   0.588E+00  -0.387E+00  -0.248E-01
ASN   544 N   20872 ARG   328 N   18122   0.469E+00   0.439E+00  -0.108E+00
ASN   544 N   20872 ARG   328 C   18124   0.407E+00  -0.152E+01  -0.163E+00
ASN   544 N   20872 ARG   328 HN  18133   0.388E+00  -0.555E+00  -0.971E-02
ASN   544 N   20872 PHE   329 C   18148   0.641E+00  -0.396E+00  -0.150E-01
ASN   544 N   20872 PHE   329 CD1 18152   0.387E+00   0.197E+00  -0.189E+00
ASN   544 N   20872 PHE   329 CE1 18154   0.374E+00   0.409E+00  -0.196E+00
ASN   544 N   20872 PHE   329 HD1 18161   0.333E+00  -0.351E+00  -0.814E-01
ASN   544 N   20872 PHE   329 HE1 18163   0.307E+00  -0.558E+00  -0.615E-01
ASN   544 CA  20873 ARG   328 O   18125   0.339E+00  -0.207E+00  -0.212E+00
ASN   544 CA  20873 PHE   329 CD1 18152   0.369E+00  -0.234E-01  -0.150E+00
ASN   544 CA  20873 PHE   329 CE1 18154   0.353E+00  -0.501E-01  -0.102E+00
ASN   544 CA  20873 CYS   391 SG  19060   0.438E+00  -0.517E-01  -0.203E+00
ASN   544 C   20874 ILE   326 O   18090   0.933E+00  -0.327E+00  -0.137E-02
ASN   544 C   20874 ARG   328 O   18125   0.491E+00  -0.109E+01  -0.597E-01
ASN   544 C   20874 PHE   329 N   18146   0.665E+00  -0.357E+00  -0.120E-01
ASN   544 C   20874 PHE   329 O   18149   0.843E+00  -0.315E+00  -0.251E-02
ASN   544 C   20874 PHE   329 CE1 18154   0.421E+00  -0.431E+00  -0.112E+00
ASN   544 C   20874 ASP   389 O   19027   0.619E+00  -0.559E+00  -0.158E-01
ASN   544 C   20874 ASP   389 OD1 19030   0.104E+01  -0.326E+00  -0.700E-03
ASN   544 C   20874 LEU   390 O   19039   0.755E+00  -0.420E+00  -0.483E-02
ASN   544 C   20874 CYS   391 N   19055   0.554E+00  -0.562E+00  -0.351E-01
ASN   544 C   20874 CYS   391 O   19058   0.635E+00  -0.619E+00  -0.136E-01
ASN   544 C   20874 CYS   391 CB  19059   0.442E+00  -0.535E+00  -0.103E+00
ASN   544 C   20874 CYS   391 SG  19060   0.426E+00  -0.760E+00  -0.199E+00
ASN   544 C   20874 ALA   520 O   20522   0.907E+00  -0.306E+00  -0.162E-02
ASN   544 C   20874 ALA   522 N   20543   0.730E+00  -0.325E+00  -0.693E-02
ASN   544 C   20874 ALA   522 O   20546   0.838E+00  -0.349E+00  -0.261E-02
ASN   544 C   20874 ALA   522 CB  20547   0.560E+00  -0.319E+00  -0.301E-01
ASN   544 C   20874 CYS   525 SG  20588   0.594E+00  -0.347E+00  -0.370E-01
ASN   544 O   20875 ARG   328 C   18124   0.686E+00  -0.561E+00  -0.855E-02
ASN   544 O   20875 PHE   329 C   18148   0.797E+00  -0.318E+00  -0.350E-02
ASN   544 O   20875 LEU   390 C   19038   0.706E+00  -0.416E+00  -0.720E-02
ASN   544 O   20875 CYS   391 C   19057   0.625E+00  -0.597E+00  -0.149E-01
ASN   544 O   20875 CYS   391 CB  19059   0.454E+00   0.426E+00  -0.102E+00
ASN   544 O   20875 CYS   391 SG  19060   0.477E+00   0.487E+00  -0.137E+00
ASN   544 O   20875 CYS   391 HN  19061   0.519E+00  -0.413E+00  -0.127E-02
ASN   544 O   20875 CYS   391 HB1 19063   0.371E+00  -0.476E+00  -0.483E-01
ASN   544 O   20875 ALA   522 C   20545   0.754E+00  -0.366E+00  -0.489E-02
ASN   544 O   20875 ALA   522 HN  20548   0.588E+00  -0.311E+00  -0.604E-03
ASN   544 CB  20876 ARG   328 O   18125   0.335E+00   0.443E+00  -0.196E+00
ASN   544 CB  20876 PHE   329 CD1 18152   0.444E+00   0.303E-01  -0.101E+00
ASN   544 CB  20876 CYS   391 SG  19060   0.483E+00   0.849E-01  -0.130E+00
ASN   544 CG  20877 ARG   328 O   18125   0.437E+00  -0.136E+01  -0.110E+00
ASN   544 CG  20877 PHE   329 N   18146   0.565E+00  -0.476E+00  -0.312E-01
ASN   544 CG  20877 PHE   329 O   18149   0.656E+00  -0.475E+00  -0.112E-01
ASN   544 CG  20877 PRO   330 CD  18172   0.433E+00  -0.290E-01  -0.113E+00
ASN   544 CG  20877 ASP   389 O   19027   0.823E+00  -0.307E+00  -0.289E-02
ASN   544 CG  20877 LEU   390 O   19039   0.830E+00  -0.337E+00  -0.275E-02
ASN   544 CG  20877 CYS   391 N   19055   0.655E+00  -0.371E+00  -0.132E-01
ASN   544 CG  20877 CYS   391 O   19058   0.704E+00  -0.476E+00  -0.734E-02
ASN   544 CG  20877 CYS   391 CB  19059   0.444E+00  -0.501E+00  -0.101E+00
ASN   544 CG  20877 CYS   391 SG  19060   0.406E+00  -0.815E+00  -0.228E+00
ASN   544 CG  20877 PHE   392 O   19068   0.770E+00  -0.349E+00  -0.430E-02
ASN   544 CG  20877 ALA   520 O   20522   0.807E+00  -0.352E+00  -0.325E-02
ASN   544 CG  20877 PRO   521 O   20532   0.757E+00  -0.309E+00  -0.477E-02
ASN   544 CG  20877 ALA   522 N   20543   0.537E+00  -0.584E+00  -0.418E-01
ASN   544 CG  20877 ALA   522 O   20546   0.585E+00  -0.661E+00  -0.220E-01
ASN   544 CG  20877 ALA   522 CB  20547   0.376E+00  -0.803E+00  -0.156E+00
ASN   544 CG  20877 THR   523 O   20556   0.881E+00  -0.302E+00  -0.193E-02
ASN   544 CG  20877 VAL   524 O   20570   0.727E+00  -0.310E+00  -0.608E-02
ASN   544 CG  20877 CYS   525 SG  20588   0.476E+00  -0.546E+00  -0.124E+00
ASN   544 OD1 20878 ARG   328 C   18124   0.655E+00  -0.618E+00  -0.112E-01
ASN   544 OD1 20878 PHE   329 C   18148   0.653E+00  -0.467E+00  -0.114E-01
ASN   544 OD1 20878 LEU   390 C   19038   0.793E+00  -0.338E+00  -0.362E-02
ASN   544 OD1 20878 CYS   391 C   19057   0.640E+00  -0.572E+00  -0.130E-01
ASN   544 OD1 20878 CYS   391 CB  19059   0.449E+00   0.439E+00  -0.108E+00
ASN   544 OD1 20878 CYS   391 SG  19060   0.459E+00   0.539E+00  -0.168E+00
ASN   544 OD1 20878 CYS   391 HB1 19063   0.413E+00  -0.362E+00  -0.277E-01
ASN   544 OD1 20878 CYS   391 HB2 19064   0.419E+00  -0.348E+00  -0.255E-01
ASN   544 OD1 20878 PHE   392 C   19067   0.752E+00  -0.355E+00  -0.495E-02
ASN   544 OD1 20878 ALA   520 C   20521   0.766E+00  -0.358E+00  -0.446E-02
ASN   544 OD1 20878 PRO   521 C   20531   0.562E+00  -0.391E+00  -0.276E-01
ASN   544 OD1 20878 ALA   522 N   20543   0.437E+00   0.866E+00  -0.138E+00
ASN   544 OD1 20878 ALA   522 CA  20544   0.434E+00   0.606E-01  -0.128E+00
ASN   544 OD1 20878 ALA   522 C   20545   0.524E+00  -0.784E+00  -0.414E-01
ASN   544 OD1 20878 ALA   522 HN  20548   0.367E+00  -0.986E+00  -0.985E-02
ASN   544 OD1 20878 THR   523 C   20555   0.797E+00  -0.328E+00  -0.352E-02
ASN   544 ND2 20879 VAL   327 C   18108   0.844E+00  -0.351E+00  -0.293E-02
ASN   544 ND2 20879 ARG   328 C   18124   0.514E+00  -0.156E+01  -0.535E-01
ASN   544 ND2 20879 ARG   328 O   18125   0.433E+00   0.187E+01  -0.144E+00
ASN   544 ND2 20879 ARG   328 NE  18129   0.917E+00  -0.319E+00  -0.218E-02
ASN   544 ND2 20879 ARG   328 CZ  18130   0.103E+01  -0.326E+00  -0.893E-03
ASN   544 ND2 20879 PHE   329 CA  18147   0.413E+00   0.110E+00  -0.175E+00
ASN   544 ND2 20879 PHE   329 C   18148   0.461E+00  -0.152E+01  -0.948E-01
ASN   544 ND2 20879 PHE   329 CG  18151   0.446E+00  -0.632E-01  -0.112E+00
ASN   544 ND2 20879 PHE   329 CD1 18152   0.422E+00   0.286E+00  -0.142E+00
ASN   544 ND2 20879 PHE   329 HN  18157   0.604E+00  -0.349E+00  -0.702E-03
ASN   544 ND2 20879 PHE   329 HA  18158   0.318E+00  -0.755E+00  -0.836E-01
ASN   544 ND2 20879 PHE   329 HD1 18161   0.418E+00  -0.347E+00  -0.340E-01
ASN   544 ND2 20879 PRO   330 N   18166   0.415E+00   0.319E+00  -0.197E+00
ASN   544 ND2 20879 PRO   330 C   18168   0.649E+00  -0.428E+00  -0.139E-01
ASN   544 ND2 20879 PRO   330 CG  18171   0.346E+00  -0.764E-01  -0.145E+00
ASN   544 ND2 20879 ASN   331 C   18182   0.927E+00  -0.417E+00  -0.167E-02
ASN   544 ND2 20879 ASN   331 CG  18185   0.105E+01  -0.328E+00  -0.794E-03
ASN   544 ND2 20879 ILE   332 C   18196   0.990E+00  -0.347E+00  -0.113E-02
ASN   544 ND2 20879 CYS   361 C   18620   0.105E+01  -0.361E+00  -0.802E-03
ASN   544 ND2 20879 ASN   388 C   19012   0.102E+01  -0.359E+00  -0.922E-03
ASN   544 ND2 20879 ASP   389 C   19026   0.854E+00  -0.342E+00  -0.273E-02
ASN   544 ND2 20879 LEU   390 C   19038   0.725E+00  -0.590E+00  -0.721E-02
ASN   544 ND2 20879 CYS   391 C   19057   0.641E+00  -0.846E+00  -0.151E-01
ASN   544 ND2 20879 CYS   391 CB  19059   0.404E+00   0.854E+00  -0.189E+00
ASN   544 ND2 20879 CYS   391 HN  19061   0.611E+00  -0.429E+00  -0.654E-03
ASN   544 ND2 20879 CYS   391 HB1 19063   0.405E+00  -0.564E+00  -0.363E-01
ASN   544 ND2 20879 CYS   391 HB2 19064   0.389E+00  -0.629E+00  -0.447E-01
ASN   544 ND2 20879 PHE   392 C   19067   0.790E+00  -0.483E+00  -0.435E-02
ASN   544 ND2 20879 THR   393 C   19087   0.101E+01  -0.331E+00  -0.990E-03
ASN   544 ND2 20879 ALA   520 C   20521   0.934E+00  -0.380E+00  -0.160E-02
ASN   544 ND2 20879 PRO   521 C   20531   0.690E+00  -0.379E+00  -0.973E-02
ASN   544 ND2 20879 ALA   522 C   20545   0.545E+00  -0.106E+01  -0.384E-01
ASN   544 ND2 20879 ALA   522 CB  20547   0.362E+00   0.119E+01  -0.212E+00
ASN   544 ND2 20879 ALA   522 HN  20548   0.512E+00  -0.632E+00  -0.187E-02
ASN   544 ND2 20879 ALA   522 HB1 20550   0.358E+00  -0.410E+00  -0.719E-01
ASN   544 ND2 20879 ALA   522 HB2 20551   0.300E+00  -0.673E+00  -0.286E-01
ASN   544 ND2 20879 ALA   522 HB3 20552   0.374E+00  -0.366E+00  -0.615E-01
ASN   544 ND2 20879 THR   523 C   20555   0.727E+00  -0.574E+00  -0.712E-02
ASN   544 ND2 20879 THR   523 HN  20560   0.646E+00  -0.330E+00  -0.469E-03
ASN   544 ND2 20879 THR   523 HG1 20563   0.867E+00  -0.304E+00  -0.802E-04
ASN   544 ND2 20879 VAL   524 C   20569   0.680E+00  -0.522E+00  -0.106E-01
ASN   544 ND2 20879 VAL   524 HN  20574   0.696E+00  -0.491E+00  -0.300E-03
ASN   544 ND2 20879 CYS   525 C   20585   0.762E+00  -0.604E+00  -0.537E-02
ASN   544 ND2 20879 CYS   525 SG  20588   0.362E+00   0.147E+01  -0.285E+00
ASN   544 ND2 20879 CYS   525 HB2 20592   0.521E+00  -0.303E+00  -0.890E-02
ASN   544 ND2 20879 GLY   526 C   20595   0.917E+00  -0.399E+00  -0.178E-02
ASN   544 HN  20880 ARG   328 N   18122   0.378E+00  -0.452E+00  -0.112E-01
ASN   544 HN  20880 ARG   328 O   18125   0.235E+00  -0.335E+01  -0.893E-01
ASN   544 HN  20880 PHE   329 N   18146   0.431E+00  -0.397E+00  -0.525E-02
ASN   544 HN  20880 PHE   329 CE1 18154   0.329E+00  -0.345E+00  -0.211E-01
ASN   544 HA  20881 ARG   328 O   18125   0.327E+00  -0.303E+00  -0.820E-01
ASN   5441HD2 20884 ARG   328 O   18125   0.361E+00  -0.137E+01  -0.110E-01
ASN   5441HD2 20884 PHE   329 N   18146   0.418E+00  -0.596E+00  -0.622E-02
ASN   5441HD2 20884 PHE   329 O   18149   0.505E+00  -0.513E+00  -0.150E-02
ASN   5441HD2 20884 PHE   329 CE1 18154   0.390E+00  -0.303E+00  -0.818E-02
ASN   5441HD2 20884 CYS   391 CB  19059   0.443E+00  -0.307E+00  -0.437E-02
ASN   5441HD2 20884 CYS   391 SG  19060   0.328E+00  -0.879E+00  -0.442E-01
ASN   5441HD2 20884 ALA   522 O   20546   0.622E+00  -0.352E+00  -0.429E-03
ASN   5441HD2 20884 ALA   522 CB  20547   0.453E+00  -0.302E+00  -0.382E-02
ASN   5441HD2 20884 CYS   525 SG  20588   0.363E+00  -0.667E+00  -0.258E-01
ASN   5442HD2 20885 ARG   328 O   18125   0.524E+00  -0.535E+00  -0.120E-02
ASN   5442HD2 20885 PHE   329 O   18149   0.608E+00  -0.338E+00  -0.494E-03
ASN   5442HD2 20885 CYS   391 O   19058   0.665E+00  -0.324E+00  -0.288E-03
ASN   5442HD2 20885 CYS   391 CB  19059   0.372E+00  -0.484E+00  -0.121E-01
ASN   5442HD2 20885 CYS   391 SG  19060   0.314E+00  -0.996E+00  -0.553E-01
ASN   5442HD2 20885 ALA   522 N   20543   0.493E+00  -0.434E+00  -0.236E-02
ASN   5442HD2 20885 ALA   522 O   20546   0.460E+00  -0.702E+00  -0.261E-02
ASN   5442HD2 20885 ALA   522 CB  20547   0.287E+00  -0.104E+01  -0.468E-01
ASN   5442HD2 20885 VAL   524 O   20570   0.563E+00  -0.318E+00  -0.778E-03
ASN   5442HD2 20885 CYS   525 SG  20588   0.304E+00  -0.109E+01  -0.643E-01
GLY   545 N   20886 ARG   328 C   18124   0.669E+00  -0.421E+00  -0.116E-01
GLY   545 N   20886 PHE   329 CE1 18154   0.394E+00   0.310E+00  -0.181E+00
GLY   545 N   20886 PHE   329 CZ  18156   0.435E+00   0.153E+00  -0.125E+00
GLY   545 N   20886 PHE   329 HE1 18163   0.334E+00  -0.383E+00  -0.812E-01
GLY   545 N   20886 ASP   389 C   19026   0.601E+00  -0.319E+00  -0.219E-01
GLY   545 N   20886 LEU   390 C   19038   0.579E+00  -0.446E+00  -0.270E-01
GLY   545 N   20886 CYS   391 C   19057   0.607E+00  -0.452E+00  -0.206E-01
GLY   545 N   20886 CYS   391 CB  19059   0.435E+00   0.339E+00  -0.142E+00
GLY   545 N   20886 CYS   391 SG  19060   0.423E+00   0.469E+00  -0.266E+00
GLY   545 N   20886 CYS   391 HN  19061   0.405E+00  -0.541E+00  -0.749E-02
GLY   545 N   20886 CYS   391 HB1 19063   0.357E+00  -0.378E+00  -0.653E-01
GLY   545 CA  20887 CYS   391 N   19055   0.443E+00   0.200E+00  -0.130E+00
GLY   545 CA  20887 CYS   391 CB  19059   0.434E+00   0.117E+00  -0.126E+00
GLY   545 CA  20887 CYS   391 SG  19060   0.476E+00   0.121E+00  -0.140E+00
GLY   545 C   20888 ARG   328 O   18125   0.776E+00  -0.391E+00  -0.412E-02
GLY   545 C   20888 ASP   389 O   19027   0.583E+00  -0.599E+00  -0.225E-01
GLY   545 C   20888 ASP   389 OD2 19031   0.102E+01  -0.316E+00  -0.790E-03
GLY   545 C   20888 LEU   390 O   19039   0.785E+00  -0.369E+00  -0.383E-02
GLY   545 C   20888 CYS   391 N   19055   0.574E+00  -0.488E+00  -0.284E-01
GLY   545 C   20888 CYS   391 O   19058   0.610E+00  -0.634E+00  -0.172E-01
GLY   545 O   20889 LEU   390 C   19038   0.686E+00  -0.428E+00  -0.859E-02
GLY   545 O   20889 CYS   391 C   19057   0.673E+00  -0.498E+00  -0.958E-02
GLY   545 O   20889 CYS   391 HN  19061   0.501E+00  -0.435E+00  -0.157E-02
GLY   545 HN  20890 ARG   328 O   18125   0.536E+00  -0.364E+00  -0.105E-02
GLY   545 HN  20890 PHE   329 CE1 18154   0.319E+00  -0.373E+00  -0.247E-01
GLY   545 HN  20890 ASP   389 O   19027   0.436E+00  -0.518E+00  -0.360E-02
GLY   545 HN  20890 CYS   391 SG  19060   0.427E+00  -0.311E+00  -0.102E-01
LEU   546 C   20895 ILE   326 O   18090   0.806E+00  -0.387E+00  -0.328E-02
LEU   546 C   20895 ARG   328 O   18125   0.796E+00  -0.368E+00  -0.354E-02
LEU   546 C   20895 ASP   389 O   19027   0.769E+00  -0.339E+00  -0.435E-02
LEU   546 O   20896 ILE   326 C   18089   0.800E+00  -0.350E+00  -0.343E-02
LEU   546 O   20896 ARG   328 C   18124   0.795E+00  -0.454E+00  -0.357E-02
THR   547 C   20914 ILE   326 O   18090   0.831E+00  -0.358E+00  -0.273E-02
THR   547 OG1 20917 ILE   326 C   18089   0.825E+00  -0.358E+00  -0.314E-02
THR   547 OG1 20917 ASP   389 CG  19029   0.946E+00  -0.375E+00  -0.139E-02
THR   547 HG1 20922 ILE   326 O   18090   0.747E+00  -0.313E+00  -0.143E-03
GLY   548 C   20928 ARG   319 NH2 17986   0.979E+00  -0.316E+00  -0.121E-02
GLY   548 C   20928 ILE   326 O   18090   0.811E+00  -0.388E+00  -0.317E-02
GLY   548 O   20929 ILE   326 C   18089   0.797E+00  -0.321E+00  -0.350E-02
THR   549 C   20935 ARG   319 NH2 17986   0.849E+00  -0.382E+00  -0.283E-02
THR   549 CB  20937 PRO   322 CG  18038   0.454E+00   0.114E-01  -0.103E+00
THR   549 OG1 20938 ARG   319 C   17978   0.104E+01  -0.317E+00  -0.769E-03
THR   549 OG1 20938 ARG   319 CZ  17984   0.794E+00  -0.380E+00  -0.396E-02
THR   549 OG1 20938 ARG   3191HH2 17998   0.671E+00  -0.361E+00  -0.320E-03
THR   549 OG1 20938 ARG   3192HH2 17999   0.658E+00  -0.375E+00  -0.357E-03
THR   549 OG1 20938 GLN   321 C   18018   0.714E+00  -0.342E+00  -0.747E-02
THR   549 OG1 20938 GLN   321 CD  18022   0.810E+00  -0.433E+00  -0.351E-02
THR   549 OG1 20938 PRO   322 CB  18037   0.443E+00   0.708E-02  -0.127E+00
THR   549 OG1 20938 PRO   322 CG  18038   0.405E+00  -0.384E-01  -0.188E+00
THR   549 OG1 20938 THR   323 C   18049   0.869E+00  -0.323E+00  -0.232E-02
THR   549 CG2 20939 PRO   322 CB  18037   0.355E+00   0.367E-02  -0.128E+00
THR   549 CG2 20939 PRO   322 CG  18038   0.371E+00  -0.142E-01  -0.172E+00
THR   549 CG2 20939 PRO   322 CD  18039   0.415E+00   0.974E-02  -0.150E+00
THR   549 HG1 20943 ARG   319 NH2 17986   0.768E+00  -0.330E+00  -0.166E-03
THR   549 HG1 20943 GLN   321 OE1 18023   0.739E+00  -0.324E+00  -0.153E-03
THR   549 HG1 20943 GLN   321 NE2 18024   0.912E+00  -0.316E+00  -0.590E-04
GLY   550 C   20949 GLN   321 O   18019   0.873E+00  -0.312E+00  -0.203E-02
GLY   550 C   20949 THR   323 O   18050   0.859E+00  -0.313E+00  -0.224E-02
GLY   550 O   20950 GLU   324 CD  18067   0.965E+00  -0.316E+00  -0.112E-02
LEU   552 CG  20975 ILE   326 CD1 18094   0.457E+00  -0.704E-01  -0.100E+00
LEU   552 CD1 20976 ILE   326 CD1 18094   0.355E+00   0.865E-01  -0.127E+00
PHE   562 O   21143 HIS   519 C   20511   0.902E+00  -0.302E+00  -0.167E-02
GLN   563 O   21163 ALA   520 C   20521   0.857E+00  -0.316E+00  -0.227E-02
GLN   564 N   21177 ALA   520 C   20521   0.712E+00  -0.301E+00  -0.806E-02
GLN   564 CD  21183 ARG   328 O   18125   0.949E+00  -0.321E+00  -0.123E-02
GLN   564 CD  21183 LEU   518 O   20493   0.926E+00  -0.322E+00  -0.143E-02
GLN   564 CD  21183 ALA   520 O   20522   0.626E+00  -0.655E+00  -0.148E-01
GLN   564 CD  21183 PRO   521 O   20532   0.678E+00  -0.436E+00  -0.921E-02
GLN   564 CD  21183 PRO   521 CB  20533   0.436E+00  -0.815E-02  -0.110E+00
GLN   564 CD  21183 ALA   522 N   20543   0.537E+00  -0.668E+00  -0.419E-01
GLN   564 CD  21183 ALA   522 O   20546   0.683E+00  -0.548E+00  -0.878E-02
GLN   564 OE1 21184 ARG   328 C   18124   0.990E+00  -0.358E+00  -0.958E-03
GLN   564 OE1 21184 ALA   520 C   20521   0.751E+00  -0.441E+00  -0.498E-02
GLN   564 OE1 21184 PRO   521 C   20531   0.663E+00  -0.329E+00  -0.105E-01
GLN   564 OE1 21184 ALA   522 C   20545   0.800E+00  -0.394E+00  -0.342E-02
GLN   564 OE1 21184 ALA   522 HN  20548   0.538E+00  -0.453E+00  -0.102E-02
GLN   564 NE2 21185 PHE   329 C   18148   0.102E+01  -0.362E+00  -0.951E-03
GLN   564 NE2 21185 CYS   391 C   19057   0.105E+01  -0.408E+00  -0.805E-03
GLN   564 NE2 21185 PHE   392 C   19067   0.967E+00  -0.391E+00  -0.129E-02
GLN   564 NE2 21185 THR   393 C   19087   0.104E+01  -0.360E+00  -0.846E-03
GLN   564 NE2 21185 LEU   518 C   20492   0.934E+00  -0.431E+00  -0.159E-02
GLN   564 NE2 21185 HIS   519 C   20511   0.895E+00  -0.533E+00  -0.206E-02
GLN   564 NE2 21185 ALA   520 C   20521   0.554E+00  -0.116E+01  -0.350E-01
GLN   564 NE2 21185 ALA   520 HN  20524   0.774E+00  -0.304E+00  -0.159E-03
GLN   564 NE2 21185 PRO   521 N   20529   0.456E+00   0.282E+00  -0.125E+00
GLN   564 NE2 21185 PRO   521 CA  20530   0.359E+00   0.210E+00  -0.205E+00
GLN   564 NE2 21185 PRO   521 C   20531   0.463E+00  -0.104E+01  -0.933E-01
GLN   564 NE2 21185 PRO   521 CG  20534   0.423E+00  -0.505E-01  -0.160E+00
GLN   564 NE2 21185 PRO   521 CD  20535   0.463E+00   0.372E-01  -0.105E+00
GLN   564 NE2 21185 PRO   521 HA  20536   0.309E+00  -0.542E+00  -0.786E-01
GLN   564 NE2 21185 ALA   522 N   20543   0.456E+00   0.130E+01  -0.126E+00
GLN   564 NE2 21185 ALA   522 C   20545   0.637E+00  -0.855E+00  -0.155E-01
GLN   564 NE2 21185 ALA   522 HN  20548   0.383E+00  -0.148E+01  -0.105E-01
GLN   564 NE2 21185 THR   523 C   20555   0.981E+00  -0.391E+00  -0.119E-02
GLN   564 NE2 21185 VAL   524 HN  20574   0.979E+00  -0.308E+00  -0.387E-04
GLN   5641HE2 21192 ALA   520 O   20522   0.471E+00  -0.761E+00  -0.227E-02
GLN   5641HE2 21192 PRO   521 O   20532   0.496E+00  -0.528E+00  -0.167E-02
GLN   5641HE2 21192 ALA   522 N   20543   0.398E+00  -0.853E+00  -0.839E-02
GLN   5641HE2 21192 ALA   522 O   20546   0.559E+00  -0.509E+00  -0.812E-03
GLN   5642HE2 21193 ALA   520 O   20522   0.632E+00  -0.391E+00  -0.390E-03
GLN   5642HE2 21193 PRO   521 O   20532   0.596E+00  -0.348E+00  -0.558E-03
GLN   5642HE2 21193 ALA   522 N   20543   0.480E+00  -0.532E+00  -0.277E-02
GLN   5642HE2 21193 ALA   522 O   20546   0.560E+00  -0.509E+00  -0.809E-03
PHE   565 CE1 21202 LEU   518 CD2 20497   0.372E+00   0.119E+00  -0.153E+00
PHE   565 CZ  21204 LEU   518 CD2 20497   0.399E+00   0.629E-01  -0.149E+00
ARG   567 NH2 21231 LEU   518 C   20492   0.902E+00  -0.354E+00  -0.196E-02
ARG   577 C   21366 ARG   328 O   18125   0.816E+00  -0.449E+00  -0.304E-02
ARG   577 C   21366 ARG   328 NH1 18131   0.900E+00  -0.453E+00  -0.199E-02
ARG   577 C   21366 ARG   328 NH2 18132   0.771E+00  -0.590E+00  -0.502E-02
ARG   577 O   21367 ARG   328 C   18124   0.812E+00  -0.453E+00  -0.314E-02
ARG   577 O   21367 ARG   328 CZ  18130   0.840E+00  -0.332E+00  -0.257E-02
ASP   578 N   21388 ARG   328 C   18124   0.847E+00  -0.407E+00  -0.286E-02
ASP   578 N   21388 ARG   328 NE  18129   0.715E+00  -0.351E+00  -0.965E-02
ASP   578 N   21388 ARG   328 CZ  18130   0.704E+00  -0.440E+00  -0.860E-02
ASP   578 N   21388 ARG   3281HH2 18144   0.614E+00  -0.402E+00  -0.637E-03
ASP   578 N   21388 ARG   3282HH2 18145   0.670E+00  -0.335E+00  -0.376E-03
ASP   578 C   21390 ARG   328 O   18125   0.657E+00  -0.409E+00  -0.111E-01
ASP   578 C   21390 ARG   328 NH1 18131   0.706E+00  -0.422E+00  -0.849E-02
ASP   578 C   21390 ARG   328 NH2 18132   0.540E+00  -0.740E+00  -0.404E-01
ASP   578 O   21391 ARG   328 C   18124   0.787E+00  -0.415E+00  -0.377E-02
ASP   578 O   21391 ARG   328 NE  18129   0.651E+00  -0.379E+00  -0.142E-01
ASP   578 O   21391 ARG   328 CZ  18130   0.654E+00  -0.457E+00  -0.113E-01
ASP   578 O   21391 ARG   3281HH2 18144   0.501E+00  -0.568E+00  -0.157E-02
ASP   578 O   21391 ARG   3282HH2 18145   0.609E+00  -0.366E+00  -0.486E-03
ASP   578 O   21391 PHE   329 C   18148   0.786E+00  -0.312E+00  -0.380E-02
ASP   578 CB  21392 ARG   328 NH2 18132   0.410E+00   0.157E+00  -0.180E+00
ASP   578 CG  21393 ARG   328 O   18125   0.867E+00  -0.414E+00  -0.213E-02
ASP   578 CG  21393 ARG   328 NH1 18131   0.590E+00  -0.102E+01  -0.243E-01
ASP   578 CG  21393 ARG   328 NH2 18132   0.431E+00  -0.214E+01  -0.130E+00
ASP   578 CG  21393 PHE   329 O   18149   0.921E+00  -0.329E+00  -0.148E-02
ASP   578 CG  21393 ASN   331 ND2 18187   0.102E+01  -0.433E+00  -0.924E-03
ASP   578 OD1 21394 ARG   328 C   18124   0.936E+00  -0.453E+00  -0.134E-02
ASP   578 OD1 21394 ARG   328 NE  18129   0.672E+00  -0.518E+00  -0.118E-01
ASP   578 OD1 21394 ARG   328 CZ  18130   0.626E+00  -0.730E+00  -0.148E-01
ASP   578 OD1 21394 ARG   3281HH1 18142   0.788E+00  -0.323E+00  -0.104E-03
ASP   578 OD1 21394 ARG   3282HH1 18143   0.699E+00  -0.403E+00  -0.213E-03
ASP   578 OD1 21394 ARG   3281HH2 18144   0.489E+00  -0.878E+00  -0.182E-02
ASP   578 OD1 21394 ARG   3282HH2 18145   0.521E+00  -0.754E+00  -0.124E-02
ASP   578 OD1 21394 PHE   329 C   18148   0.989E+00  -0.313E+00  -0.962E-03
ASP   578 OD2 21395 ARG   328 C   18124   0.931E+00  -0.457E+00  -0.138E-02
ASP   578 OD2 21395 ARG   328 NE  18129   0.570E+00  -0.732E+00  -0.311E-01
ASP   578 OD2 21395 ARG   328 CZ  18130   0.489E+00  -0.127E+01  -0.610E-01
ASP   578 OD2 21395 ARG   328 NH2 18132   0.395E+00   0.262E+01  -0.220E+00
ASP   578 OD2 21395 ARG   3281HH1 18142   0.627E+00  -0.503E+00  -0.411E-03
ASP   578 OD2 21395 ARG   3282HH1 18143   0.513E+00  -0.782E+00  -0.136E-02
ASP   578 OD2 21395 ARG   3281HH2 18144   0.394E+00  -0.151E+01  -0.655E-02
ASP   578 OD2 21395 ARG   3282HH2 18145   0.358E+00  -0.195E+01  -0.114E-01
ASP   578 HN  21396 ARG   328 NH2 18132   0.656E+00  -0.352E+00  -0.425E-03
PRO   579 C   21402 ARG   328 O   18125   0.655E+00  -0.310E+00  -0.113E-01
PRO   579 C   21402 ARG   328 NH2 18132   0.569E+00  -0.497E+00  -0.301E-01
PRO   579 C   21402 PHE   329 O   18149   0.533E+00  -0.426E+00  -0.378E-01
PRO   579 C   21402 ASN   331 N   18180   0.559E+00  -0.323E+00  -0.332E-01
PRO   579 C   21402 ASN   331 ND2 18187   0.650E+00  -0.427E+00  -0.138E-01
PRO   579 O   21403 ARG   328 C   18124   0.756E+00  -0.387E+00  -0.479E-02
PRO   579 O   21403 ARG   328 CZ  18130   0.735E+00  -0.316E+00  -0.568E-02
PRO   579 O   21403 ARG   3281HH2 18144   0.563E+00  -0.377E+00  -0.780E-03
PRO   579 O   21403 PHE   329 C   18148   0.607E+00  -0.448E+00  -0.176E-01
PRO   579 O   21403 PRO   330 C   18168   0.562E+00  -0.324E+00  -0.278E-01
PRO   579 O   21403 ASN   331 C   18182   0.766E+00  -0.320E+00  -0.444E-02
PRO   579 O   21403 ASN   331 CG  18185   0.607E+00  -0.478E+00  -0.176E-01
PRO   579 O   21403 ASN   331 HN  18188   0.451E+00  -0.415E+00  -0.294E-02
PRO   579 O   21403 ASN   3311HD2 18192   0.589E+00  -0.310E+00  -0.594E-03
PRO   579 CB  21404 ARG   328 O   18125   0.438E+00   0.697E-02  -0.123E+00
PRO   579 CB  21404 PHE   329 CA  18147   0.447E+00   0.345E-03  -0.111E+00
PRO   579 CB  21404 PHE   329 C   18148   0.395E+00  -0.862E-02  -0.152E+00
PRO   579 CB  21404 PHE   329 O   18149   0.425E+00   0.659E-02  -0.142E+00
PRO   579 CB  21404 PRO   330 N   18166   0.382E+00   0.152E-02  -0.218E+00
PRO   579 CB  21404 PRO   330 CA  18167   0.388E+00   0.578E-03  -0.176E+00
PRO   579 CB  21404 PRO   330 CB  18170   0.437E+00   0.365E-04  -0.123E+00
PRO   579 CB  21404 PRO   330 CG  18171   0.412E+00  -0.184E-03  -0.154E+00
PRO   579 CB  21404 PRO   330 CD  18172   0.431E+00   0.151E-03  -0.130E+00
PRO   579 CG  21405 ARG   328 CA  18123   0.431E+00  -0.716E-02  -0.130E+00
PRO   579 CG  21405 ARG   328 C   18124   0.358E+00   0.645E-01  -0.125E+00
PRO   579 CG  21405 ARG   328 O   18125   0.325E+00  -0.671E-01  -0.102E+00
PRO   579 CG  21405 ARG   328 CB  18126   0.378E+00  -0.284E-02  -0.177E+00
PRO   579 CG  21405 PHE   329 N   18146   0.402E+00  -0.242E-01  -0.193E+00
PRO   579 CG  21405 PHE   329 CA  18147   0.418E+00  -0.177E-02  -0.146E+00
PRO   579 CG  21405 PHE   329 C   18148   0.410E+00   0.339E-01  -0.138E+00
PRO   579 CG  21405 PHE   329 O   18149   0.436E+00  -0.268E-01  -0.126E+00
PRO   579 CG  21405 PRO   330 N   18166   0.439E+00  -0.457E-02  -0.135E+00
PRO   579 CD  21406 ARG   328 O   18125   0.413E+00   0.323E-01  -0.162E+00
PRO   579 CD  21406 ARG   328 CB  18126   0.416E+00   0.203E-02  -0.148E+00
GLN   580 N   21414 ARG   328 C   18124   0.629E+00  -0.494E+00  -0.168E-01
GLN   580 N   21414 ARG   328 NE  18129   0.477E+00  -0.587E+00  -0.997E-01
GLN   580 N   21414 ARG   328 CZ  18130   0.511E+00  -0.607E+00  -0.553E-01
GLN   580 N   21414 ARG   328 NH2 18132   0.443E+00   0.104E+01  -0.145E+00
GLN   580 N   21414 ARG   3281HH2 18144   0.345E+00  -0.114E+01  -0.189E-01
GLN   580 N   21414 ARG   3282HH2 18145   0.509E+00  -0.423E+00  -0.196E-02
GLN   580 N   21414 PHE   329 C   18148   0.556E+00  -0.484E+00  -0.343E-01
GLN   580 N   21414 ASN   331 CG  18185   0.624E+00  -0.402E+00  -0.176E-01
GLN   580 CA  21415 ARG   328 NH2 18132   0.441E+00  -0.101E+00  -0.133E+00
GLN   580 C   21416 ARG   328 NH1 18131   0.645E+00  -0.477E+00  -0.145E-01
GLN   580 C   21416 ARG   328 NH2 18132   0.421E+00  -0.128E+01  -0.144E+00
GLN   580 C   21416 PHE   329 O   18149   0.674E+00  -0.323E+00  -0.951E-02
GLN   580 C   21416 ASN   331 OD1 18186   0.572E+00  -0.473E+00  -0.250E-01
GLN   580 C   21416 ASN   331 ND2 18187   0.535E+00  -0.815E+00  -0.426E-01
GLN   580 O   21417 ARG   328 C   18124   0.917E+00  -0.362E+00  -0.151E-02
GLN   580 O   21417 ARG   328 NE  18129   0.604E+00  -0.499E+00  -0.222E-01
GLN   580 O   21417 ARG   328 CZ  18130   0.577E+00  -0.673E+00  -0.239E-01
GLN   580 O   21417 ARG   3282HH1 18143   0.690E+00  -0.320E+00  -0.230E-03
GLN   580 O   21417 ARG   3281HH2 18144   0.393E+00  -0.118E+01  -0.668E-02
GLN   580 O   21417 ARG   3282HH2 18145   0.481E+00  -0.706E+00  -0.200E-02
GLN   580 O   21417 PHE   329 C   18148   0.813E+00  -0.332E+00  -0.311E-02
GLN   580 O   21417 ASN   331 C   18182   0.861E+00  -0.339E+00  -0.222E-02
GLN   580 O   21417 ASN   331 CG  18185   0.534E+00  -0.826E+00  -0.373E-01
GLN   580 O   21417 ASN   3311HD2 18192   0.525E+00  -0.521E+00  -0.119E-02
GLN   580 O   21417 ASN   3312HD2 18193   0.416E+00  -0.920E+00  -0.474E-02
GLN   580 CB  21418 ARG   328 NE  18129   0.413E+00  -0.694E-01  -0.175E+00
GLN   580 CB  21418 ARG   328 NH2 18132   0.394E+00   0.116E+00  -0.204E+00
GLN   580 CB  21418 PHE   329 O   18149   0.452E+00   0.602E-01  -0.104E+00
GLN   580 CB  21418 ASN   331 OD1 18186   0.441E+00   0.667E-01  -0.119E+00
GLN   580 CG  21419 ARG   328 NE  18129   0.463E+00  -0.326E-01  -0.105E+00
GLN   580 CG  21419 PHE   329 C   18148   0.418E+00  -0.497E-01  -0.130E+00
GLN   580 CG  21419 PRO   330 N   18166   0.462E+00   0.621E-02  -0.106E+00
GLN   580 CG  21419 PRO   330 CA  18167   0.407E+00   0.341E-02  -0.160E+00
GLN   580 CG  21419 PRO   330 C   18168   0.397E+00  -0.346E-01  -0.151E+00
GLN   580 CG  21419 PRO   330 O   18169   0.448E+00   0.331E-01  -0.110E+00
GLN   580 CG  21419 ASN   331 N   18180   0.395E+00   0.452E-01  -0.203E+00
GLN   580 CG  21419 ASN   331 CA  18181   0.453E+00  -0.333E-02  -0.105E+00
GLN   580 CG  21419 ASN   331 CG  18185   0.427E+00  -0.503E-01  -0.120E+00
GLN   580 CG  21419 ASN   331 OD1 18186   0.376E+00   0.631E-01  -0.229E+00
GLN   580 CD  21420 VAL   327 O   18109   0.682E+00  -0.401E+00  -0.885E-02
GLN   580 CD  21420 ARG   328 O   18125   0.672E+00  -0.590E+00  -0.970E-02
GLN   580 CD  21420 ARG   328 NH1 18131   0.639E+00  -0.776E+00  -0.153E-01
GLN   580 CD  21420 ARG   328 NH2 18132   0.540E+00  -0.112E+01  -0.406E-01
GLN   580 CD  21420 PHE   329 N   18146   0.508E+00  -0.696E+00  -0.570E-01
GLN   580 CD  21420 PRO   330 C   18168   0.431E+00   0.934E+00  -0.102E+00
GLN   580 CD  21420 PRO   330 O   18169   0.442E+00  -0.115E+01  -0.105E+00
GLN   580 CD  21420 ASN   331 N   18180   0.443E+00  -0.112E+01  -0.115E+00
GLN   580 CD  21420 ASN   331 O   18183   0.641E+00  -0.589E+00  -0.129E-01
GLN   580 CD  21420 ASN   331 OD1 18186   0.364E+00  -0.230E+01  -0.215E+00
GLN   580 CD  21420 ASN   331 ND2 18187   0.529E+00  -0.133E+01  -0.452E-01
GLN   580 CD  21420 ILE   332 N   18194   0.681E+00  -0.448E+00  -0.105E-01
GLN   580 CD  21420 ILE   332 O   18197   0.814E+00  -0.443E+00  -0.309E-02
GLN   580 OE1 21421 VAL   327 C   18108   0.778E+00  -0.325E+00  -0.405E-02
GLN   580 OE1 21421 ARG   328 C   18124   0.659E+00  -0.729E+00  -0.109E-01
GLN   580 OE1 21421 ARG   328 NE  18129   0.452E+00  -0.109E+01  -0.115E+00
GLN   580 OE1 21421 ARG   328 CZ  18130   0.505E+00  -0.101E+01  -0.513E-01
GLN   580 OE1 21421 ARG   328 HE  18141   0.406E+00  -0.369E+00  -0.552E-02
GLN   580 OE1 21421 ARG   3281HH1 18142   0.619E+00  -0.444E+00  -0.442E-03
GLN   580 OE1 21421 ARG   3282HH1 18143   0.653E+00  -0.398E+00  -0.322E-03
GLN   580 OE1 21421 ARG   3281HH2 18144   0.467E+00  -0.845E+00  -0.240E-02
GLN   580 OE1 21421 ARG   3282HH2 18145   0.576E+00  -0.518E+00  -0.681E-03
GLN   580 OE1 21421 PHE   329 C   18148   0.555E+00  -0.789E+00  -0.298E-01
GLN   580 OE1 21421 PHE   329 O   18149   0.433E+00   0.132E+01  -0.126E+00
GLN   580 OE1 21421 PHE   329 HN  18157   0.536E+00  -0.364E+00  -0.105E-02
GLN   580 OE1 21421 PRO   330 C   18168   0.545E+00  -0.501E+00  -0.332E-01
GLN   580 OE1 21421 ASN   331 C   18182   0.672E+00  -0.591E+00  -0.966E-02
GLN   580 OE1 21421 ASN   331 CG  18185   0.483E+00  -0.116E+01  -0.653E-01
GLN   580 OE1 21421 ASN   331 OD1 18186   0.381E+00   0.192E+01  -0.235E+00
GLN   580 OE1 21421 ASN   331 HN  18188   0.575E+00  -0.338E+00  -0.685E-03
GLN   580 OE1 21421 ASN   3311HD2 18192   0.639E+00  -0.377E+00  -0.365E-03
GLN   580 OE1 21421 ASN   3312HD2 18193   0.525E+00  -0.579E+00  -0.118E-02
GLN   580 OE1 21421 ILE   332 C   18196   0.925E+00  -0.309E+00  -0.144E-02
GLN   580 NE2 21422 ILE   326 C   18089   0.105E+01  -0.360E+00  -0.795E-03
GLN   580 NE2 21422 VAL   327 C   18108   0.702E+00  -0.554E+00  -0.877E-02
GLN   580 NE2 21422 VAL   327 CB  18110   0.873E+00  -0.331E+00  -0.269E-02
GLN   580 NE2 21422 VAL   327 HN  18113   0.885E+00  -0.361E+00  -0.709E-04
GLN   580 NE2 21422 ARG   328 C   18124   0.529E+00  -0.165E+01  -0.456E-01
GLN   580 NE2 21422 ARG   328 NE  18129   0.524E+00  -0.107E+01  -0.592E-01
GLN   580 NE2 21422 ARG   328 CZ  18130   0.619E+00  -0.904E+00  -0.185E-01
GLN   580 NE2 21422 ARG   328 HE  18141   0.461E+00  -0.376E+00  -0.351E-02
GLN   580 NE2 21422 ARG   3281HH1 18142   0.723E+00  -0.457E+00  -0.237E-03
GLN   580 NE2 21422 ARG   3282HH1 18143   0.793E+00  -0.386E+00  -0.136E-03
GLN   580 NE2 21422 ARG   3281HH2 18144   0.591E+00  -0.688E+00  -0.796E-03
GLN   580 NE2 21422 ARG   3282HH2 18145   0.728E+00  -0.451E+00  -0.228E-03
GLN   580 NE2 21422 PHE   329 N   18146   0.435E+00   0.134E+01  -0.158E+00
GLN   580 NE2 21422 PHE   329 CA  18147   0.457E+00   0.957E-01  -0.111E+00
GLN   580 NE2 21422 PHE   329 C   18148   0.359E+00  -0.328E+01  -0.183E+00
GLN   580 NE2 21422 PHE   329 HN  18157   0.374E+00  -0.125E+01  -0.119E-01
GLN   580 NE2 21422 PRO   330 N   18166   0.440E+00   0.308E+00  -0.149E+00
GLN   580 NE2 21422 PRO   330 CA  18167   0.432E+00   0.129E+00  -0.146E+00
GLN   580 NE2 21422 PRO   330 C   18168   0.375E+00  -0.178E+01  -0.196E+00
GLN   580 NE2 21422 PRO   330 O   18169   0.353E+00   0.273E+01  -0.305E+00
GLN   580 NE2 21422 ASN   331 N   18180   0.418E+00   0.172E+01  -0.189E+00
GLN   580 NE2 21422 ASN   331 CA  18181   0.442E+00  -0.156E+00  -0.132E+00
GLN   580 NE2 21422 ASN   331 C   18182   0.547E+00  -0.129E+01  -0.375E-01
GLN   580 NE2 21422 ASN   331 CG  18185   0.494E+00  -0.155E+01  -0.663E-01
GLN   580 NE2 21422 ASN   331 OD1 18186   0.407E+00   0.226E+01  -0.194E+00
GLN   580 NE2 21422 ASN   331 HN  18188   0.475E+00  -0.741E+00  -0.293E-02
GLN   580 NE2 21422 ASN   331 HA  18189   0.366E+00  -0.341E+00  -0.592E-01
GLN   580 NE2 21422 ASN   3311HD2 18192   0.672E+00  -0.479E+00  -0.370E-03
GLN   580 NE2 21422 ASN   3312HD2 18193   0.609E+00  -0.586E+00  -0.663E-03
GLN   580 NE2 21422 ILE   332 C   18196   0.764E+00  -0.602E+00  -0.531E-02
GLN   580 NE2 21422 ILE   332 HN  18199   0.616E+00  -0.531E+00  -0.624E-03
GLN   580 HN  21423 ARG   328 O   18125   0.598E+00  -0.338E+00  -0.543E-03
GLN   580 HN  21423 ARG   328 NH1 18131   0.560E+00  -0.463E+00  -0.109E-02
GLN   580 HN  21423 ARG   328 NH2 18132   0.373E+00  -0.126E+01  -0.122E-01
GLN   580 HN  21423 PHE   329 O   18149   0.517E+00  -0.411E+00  -0.130E-02
GLN   580 HN  21423 ASN   331 ND2 18187   0.706E+00  -0.326E+00  -0.274E-03
GLN   580 HA  21424 ASN   331 ND2 18187   0.430E+00  -0.501E+00  -0.265E-01
GLN   5801HE2 21429 ARG   328 O   18125   0.575E+00  -0.499E+00  -0.687E-03
GLN   5801HE2 21429 ARG   328 NH1 18131   0.768E+00  -0.331E+00  -0.165E-03
GLN   5801HE2 21429 ARG   328 NH2 18132   0.687E+00  -0.409E+00  -0.323E-03
GLN   5801HE2 21429 PHE   329 N   18146   0.381E+00  -0.874E+00  -0.107E-01
GLN   5801HE2 21429 PRO   330 O   18169   0.274E+00  -0.257E+01  -0.494E-01
GLN   5801HE2 21429 ASN   331 N   18180   0.361E+00  -0.117E+01  -0.146E-01
GLN   5801HE2 21429 ASN   331 O   18183   0.561E+00  -0.478E+00  -0.799E-03
GLN   5801HE2 21429 ASN   331 OD1 18186   0.437E+00  -0.870E+00  -0.354E-02
GLN   5801HE2 21429 ASN   331 ND2 18187   0.609E+00  -0.597E+00  -0.667E-03
GLN   5801HE2 21429 ILE   332 N   18194   0.570E+00  -0.396E+00  -0.984E-03
GLN   5801HE2 21429 ILE   332 O   18197   0.661E+00  -0.400E+00  -0.299E-03
GLN   5802HE2 21430 ARG   328 O   18125   0.671E+00  -0.361E+00  -0.273E-03
GLN   5802HE2 21430 ARG   328 NH1 18131   0.737E+00  -0.358E+00  -0.212E-03
GLN   5802HE2 21430 ARG   328 NH2 18132   0.690E+00  -0.405E+00  -0.314E-03
GLN   5802HE2 21430 PHE   329 N   18146   0.464E+00  -0.527E+00  -0.335E-02
GLN   5802HE2 21430 PHE   329 O   18149   0.301E+00  -0.229E+01  -0.306E-01
GLN   5802HE2 21430 PRO   330 O   18169   0.392E+00  -0.948E+00  -0.670E-02
GLN   5802HE2 21430 ASN   331 N   18180   0.486E+00  -0.546E+00  -0.255E-02
GLN   5802HE2 21430 ASN   331 O   18183   0.598E+00  -0.416E+00  -0.544E-03
GLN   5802HE2 21430 ASN   331 OD1 18186   0.446E+00  -0.827E+00  -0.314E-02
GLN   5802HE2 21430 ASN   331 ND2 18187   0.651E+00  -0.519E+00  -0.444E-03
GLN   5802HE2 21430 ILE   332 O   18197   0.725E+00  -0.333E+00  -0.171E-03
THR   581 N   21431 ARG   328 CZ  18130   0.532E+00  -0.350E+00  -0.442E-01
THR   581 N   21431 ARG   328 NH2 18132   0.412E+00   0.791E+00  -0.202E+00
THR   581 N   21431 ARG   3281HH2 18144   0.331E+00  -0.812E+00  -0.239E-01
THR   581 N   21431 ARG   3282HH2 18145   0.422E+00  -0.425E+00  -0.596E-02
THR   581 CA  21432 ARG   3281HH2 18144   0.410E+00  -0.506E+00  -0.689E-02
THR   581 CA  21432 ARG   3282HH2 18145   0.446E+00  -0.408E+00  -0.419E-02
THR   581 C   21433 ARG   328 NH1 18131   0.807E+00  -0.417E+00  -0.382E-02
THR   581 C   21433 ARG   328 NH2 18132   0.591E+00  -0.767E+00  -0.241E-01
THR   581 C   21433 ASN   331 ND2 18187   0.816E+00  -0.466E+00  -0.358E-02
THR   581 O   21434 ARG   328 CZ  18130   0.812E+00  -0.335E+00  -0.313E-02
THR   581 O   21434 ARG   3281HH2 18144   0.634E+00  -0.371E+00  -0.385E-03
THR   581 O   21434 ARG   3282HH2 18145   0.643E+00  -0.360E+00  -0.351E-03
THR   581 CB  21435 ARG   328 NH1 18131   0.592E+00  -0.324E+00  -0.268E-01
THR   581 CB  21435 ARG   328 NH2 18132   0.393E+00  -0.868E+00  -0.205E+00
THR   581 OG1 21436 ARG   328 C   18124   0.948E+00  -0.366E+00  -0.137E-02
THR   581 OG1 21436 ARG   328 NE  18129   0.514E+00  -0.765E+00  -0.627E-01
THR   581 OG1 21436 ARG   328 CZ  18130   0.422E+00  -0.150E+01  -0.140E+00
THR   581 OG1 21436 ARG   3281HH1 18142   0.586E+00  -0.478E+00  -0.720E-03
THR   581 OG1 21436 ARG   3282HH1 18143   0.458E+00  -0.848E+00  -0.313E-02
THR   581 OG1 21436 ARG   3281HH2 18144   0.278E+00  -0.328E+01  -0.527E-01
THR   581 OG1 21436 ARG   3282HH2 18145   0.241E+00  -0.494E+01  -0.892E-01
THR   581 OG1 21436 ASN   331 CG  18185   0.832E+00  -0.362E+00  -0.300E-02
THR   581 HN  21438 ARG   328 NH1 18131   0.633E+00  -0.302E+00  -0.530E-03
THR   581 HN  21438 ARG   328 NH2 18132   0.409E+00  -0.838E+00  -0.709E-02
THR   581 HA  21439 ARG   328 NH2 18132   0.519E+00  -0.301E+00  -0.919E-02
THR   581 HG1 21441 ARG   328 NH1 18131   0.543E+00  -0.669E+00  -0.133E-02
THR   581 HG1 21441 ARG   328 NH2 18132   0.356E+00  -0.193E+01  -0.159E-01
THR   581 HG1 21441 ASN   331 ND2 18187   0.731E+00  -0.411E+00  -0.223E-03
LEU   582 N   21445 ARG   3281HH2 18144   0.558E+00  -0.314E+00  -0.113E-02
LEU   582 C   21447 ARG   328 NH1 18131   0.978E+00  -0.312E+00  -0.121E-02
LEU   582 C   21447 ARG   328 NH2 18132   0.787E+00  -0.445E+00  -0.443E-02
LEU   582 HN  21453 ARG   328 NH2 18132   0.572E+00  -0.385E+00  -0.970E-03
GLU   583 C   21466 ARG   328 NH2 18132   0.801E+00  -0.354E+00  -0.400E-02
GLU   583 O   21467 ARG   328 CZ  18130   0.818E+00  -0.356E+00  -0.300E-02
GLU   583 O   21467 ARG   3281HH2 18144   0.726E+00  -0.305E+00  -0.171E-03
GLU   583 O   21467 ARG   3282HH2 18145   0.722E+00  -0.308E+00  -0.176E-03
GLU   583 CD  21470 ARG   328 NH1 18131   0.101E+01  -0.397E+00  -0.992E-03
GLU   583 CD  21470 ARG   328 NH2 18132   0.914E+00  -0.463E+00  -0.182E-02
GLU   583 HN  21473 ARG   328 NH2 18132   0.600E+00  -0.407E+00  -0.728E-03
CYS   590 C   21578 ARG   319 O   17979   0.786E+00  -0.423E+00  -0.381E-02
CYS   590 C   21578 ARG   319 NH1 17985   0.102E+01  -0.328E+00  -0.922E-03
CYS   590 C   21578 ARG   319 NH2 17986   0.834E+00  -0.452E+00  -0.314E-02
CYS   590 C   21578 VAL   320 N   18000   0.571E+00  -0.621E+00  -0.293E-01
CYS   590 C   21578 VAL   320 O   18003   0.597E+00  -0.508E+00  -0.195E-01
CYS   590 C   21578 GLN   321 O   18019   0.876E+00  -0.343E+00  -0.199E-02
CYS   590 C   21578 GLN   321 NE2 18024   0.103E+01  -0.418E+00  -0.889E-03
CYS   590 O   21579 ARG   319 C   17978   0.625E+00  -0.757E+00  -0.149E-01
CYS   590 O   21579 ARG   319 NE  17983   0.725E+00  -0.359E+00  -0.754E-02
CYS   590 O   21579 ARG   319 CZ  17984   0.792E+00  -0.371E+00  -0.363E-02
CYS   590 O   21579 ARG   3191HH2 17998   0.650E+00  -0.374E+00  -0.331E-03
CYS   590 O   21579 VAL   320 C   18002   0.653E+00  -0.423E+00  -0.115E-01
CYS   590 O   21579 VAL   320 CB  18004   0.580E+00  -0.480E+00  -0.259E-01
CYS   590 O   21579 VAL   320 HN  18007   0.444E+00  -0.100E+01  -0.324E-02
CYS   590 O   21579 GLN   321 CD  18022   0.986E+00  -0.307E+00  -0.979E-03
CYS   590 CB  21580 VAL   320 O   18003   0.447E+00   0.342E+00  -0.111E+00
CYS   590 CB  21580 VAL   320 HN  18007   0.470E+00  -0.329E+00  -0.307E-02
CYS   590 SG  21581 ARG   319 C   17978   0.590E+00  -0.417E+00  -0.386E-01
CYS   590 SG  21581 VAL   320 N   18000   0.479E+00   0.415E+00  -0.151E+00
CYS   590 SG  21581 VAL   320 CA  18001   0.490E+00   0.453E-01  -0.120E+00
CYS   590 SG  21581 VAL   320 C   18002   0.449E+00  -0.483E+00  -0.163E+00
CYS   590 SG  21581 VAL   320 O   18003   0.341E+00   0.902E+00  -0.264E+00
CYS   590 SG  21581 VAL   320 CB  18004   0.464E+00  -0.393E+00  -0.158E+00
CYS   590 SG  21581 VAL   320 HN  18007   0.408E+00  -0.604E+00  -0.131E-01
SER   591 N   21586 ARG   319 C   17978   0.695E+00  -0.565E+00  -0.933E-02
SER   591 N   21586 VAL   320 C   18002   0.712E+00  -0.330E+00  -0.805E-02
SER   591 N   21586 VAL   320 CB  18004   0.560E+00  -0.480E+00  -0.371E-01
SER   591 N   21586 VAL   320 HN  18007   0.511E+00  -0.659E+00  -0.190E-02
SER   591 C   21588 ARG   319 O   17979   0.680E+00  -0.416E+00  -0.902E-02
SER   591 C   21588 ARG   319 NH2 17986   0.849E+00  -0.329E+00  -0.281E-02
SER   591 C   21588 VAL   320 N   18000   0.515E+00  -0.590E+00  -0.527E-01
SER   591 C   21588 GLN   321 NE2 18024   0.101E+01  -0.322E+00  -0.983E-03
SER   591 O   21589 ARG   319 CA  17977   0.422E+00   0.336E+00  -0.147E+00
SER   591 O   21589 ARG   319 C   17978   0.453E+00  -0.157E+01  -0.915E-01
SER   591 O   21589 ARG   319 NE  17983   0.736E+00  -0.346E+00  -0.687E-02
SER   591 O   21589 ARG   319 CZ  17984   0.806E+00  -0.358E+00  -0.328E-02
SER   591 O   21589 ARG   3191HH2 17998   0.688E+00  -0.331E+00  -0.235E-03
SER   591 O   21589 VAL   320 N   18000   0.394E+00   0.138E+01  -0.222E+00
SER   591 O   21589 VAL   320 C   18002   0.583E+00  -0.534E+00  -0.224E-01
SER   591 O   21589 VAL   320 CB  18004   0.447E+00  -0.878E+00  -0.111E+00
SER   591 O   21589 VAL   320 CG2 18006   0.362E+00   0.345E+00  -0.244E+00
SER   591 O   21589 VAL   320 HN  18007   0.314E+00  -0.250E+01  -0.241E-01
SER   591 O   21589 GLN   321 CD  18022   0.944E+00  -0.326E+00  -0.127E-02
SER   591 OG  21591 ARG   319 C   17978   0.657E+00  -0.748E+00  -0.123E-01
SER   591 OG  21591 VAL   320 C   18002   0.750E+00  -0.354E+00  -0.557E-02
SER   591 OG  21591 VAL   320 CB  18004   0.537E+00  -0.624E+00  -0.447E-01
SER   591 OG  21591 VAL   320 CG2 18006   0.410E+00   0.275E+00  -0.181E+00
SER   591 OG  21591 VAL   320 HN  18007   0.531E+00  -0.712E+00  -0.129E-02
SER   591 HG  21596 ARG   319 O   17979   0.697E+00  -0.366E+00  -0.217E-03
SER   591 HG  21596 VAL   320 N   18000   0.528E+00  -0.515E+00  -0.156E-02
SER   591 HG  21596 VAL   320 CG2 18006   0.332E+00  -0.337E+00  -0.227E-01
PHE   592 N   21597 ARG   319 C   17978   0.618E+00  -0.490E+00  -0.185E-01
PHE   592 N   21597 VAL   320 HN  18007   0.508E+00  -0.459E+00  -0.198E-02
PHE   592 CA  21598 ARG   319 CG  17981   0.453E+00  -0.133E-02  -0.104E+00
PHE   592 C   21599 ARG   319 N   17976   0.584E+00  -0.337E+00  -0.258E-01
PHE   592 C   21599 ARG   319 O   17979   0.781E+00  -0.364E+00  -0.395E-02
PHE   592 C   21599 ARG   319 NH2 17986   0.918E+00  -0.329E+00  -0.177E-02
PHE   592 C   21599 VAL   320 N   18000   0.704E+00  -0.344E+00  -0.859E-02
PHE   592 O   21600 ARG   319 C   17978   0.795E+00  -0.412E+00  -0.356E-02
PHE   592 CB  21601 ARG   319 CA  17977   0.439E+00   0.518E-01  -0.120E+00
PHE   592 CB  21601 ARG   319 CB  17980   0.443E+00   0.143E-01  -0.116E+00
PHE   592 CB  21601 ARG   319 CD  17982   0.433E+00  -0.516E-01  -0.127E+00
GLY   593 N   21617 ARG   319 C   17978   0.692E+00  -0.394E+00  -0.954E-02
GLY   593 C   21619 ARG   319 O   17979   0.892E+00  -0.308E+00  -0.179E-02
GLY   593 O   21620 ARG   319 C   17978   0.753E+00  -0.456E+00  -0.491E-02
GLU   619 O   21980 ARG   319 C   17978   0.887E+00  -0.401E+00  -0.185E-02
GLU   619 CG  21982 VAL   320 CG2 18006   0.428E+00   0.130E-01  -0.133E+00
GLU   619 CD  21983 ARG   319 O   17979   0.913E+00  -0.391E+00  -0.155E-02
GLU   619 CD  21983 VAL   320 N   18000   0.789E+00  -0.389E+00  -0.437E-02
GLU   619 OE1 21984 ARG   319 C   17978   0.837E+00  -0.613E+00  -0.262E-02
GLU   619 OE1 21984 VAL   320 C   18002   0.885E+00  -0.342E+00  -0.187E-02
GLU   619 OE1 21984 VAL   320 CB  18004   0.640E+00  -0.548E+00  -0.145E-01
GLU   619 OE1 21984 VAL   320 HN  18007   0.723E+00  -0.481E+00  -0.175E-03
GLU   619 OE2 21985 ARG   319 C   17978   0.981E+00  -0.476E+00  -0.101E-02
GLU   619 OE2 21985 VAL   320 CB  18004   0.750E+00  -0.402E+00  -0.567E-02
GLU   619 OE2 21985 VAL   320 HN  18007   0.884E+00  -0.337E+00  -0.520E-04
VAL   620 N   21992 ARG   319 C   17978   0.843E+00  -0.331E+00  -0.294E-02
VAL   620 C   21994 ARG   319 O   17979   0.692E+00  -0.372E+00  -0.813E-02
VAL   620 O   21995 ARG   319 C   17978   0.765E+00  -0.353E+00  -0.449E-02
```
